# ViReMa: A Virus Recombination Mapper of Next-Generation Sequencing data characterizes diverse recombinant viral nucleic acids

**DOI:** 10.1101/2022.03.12.484090

**Authors:** Stephanea Sotcheff, Yiyang Zhou, Yan Sun, John E. Johnson, Bruce E. Torbett, Andrew L Routh

## Abstract

Genetic recombination is a tremendous source of intra-host diversity in viruses and is critical for their ability to rapidly adapt to new environments or fitness challenges. While viruses are routinely characterized using high-throughput sequencing techniques, characterizing the genetic products of recombination in next-generation sequencing data remains a challenge. Viral recombination events can be highly diverse and variable in nature, including simple duplications and deletions, or more complex events such as copy/snap-back recombination, inter-virus or inter-segment recombination and insertions of host nucleic acids. Due to the variable mechanisms driving virus recombination and the different selection pressures acting on the progeny, recombination junctions rarely adhere to simple canonical sites or sequences. Furthermore, numerous different events may be present simultaneously in a viral population, yielding a complex mutational landscape. We have previously developed an algorithm called *ViReMa* (Virus Recombination Mapper) that bootstraps the *bowtie* short-read aligner to capture and annotate a wide-range of recombinant species found within virus populations. Here, we have updated *ViReMa* to provide an ‘error-density’ function designed to accurately detect recombination events in the longer reads now routinely generated by the Illumina platforms and provide output reports for multiple types of recombinant species using standardized formats. We demonstrate the utility and flexibility of *ViReMa* in different settings to report deletion events in simulated data from Flock House virus, copy-back RNA species in Sendai viruses, short duplication events in HIV, and virus to host recombination in an archaeal DNA virus.

## Supplementary material for "ViReMa: A Virus Recombination Mapper of Next-Generation Sequencing data characterizes diverse recombinant viral nucleic acids": SData1: Virus_Fusions.BEDPE

```
track name=Virus_Fusions description="Virus_Fusions" graphType=BEDPE
AB855654.1	14956	14957	AB855654.1	14921	14922	Copy/Snap-Back	6	+	-
AB855654.1	14962	14963	AB855654.1	14900	14901	Copy/Snap-Back	1	+	-
AB855654.1	14959	14960	AB855654.1	14919	14920	Copy/Snap-Back	1	+	-
AB855654.1	15326	15327	AB855654.1	14978	14979	Copy/Snap-Back	1	+	-
AB855654.1	14959	14960	AB855654.1	14903	14904	Copy/Snap-Back	1	+	-
AB855654.1	14954	14955	AB855654.1	14899	14900	Copy/Snap-Back	1	+	-
AB855654.1	14958	14959	AB855654.1	14907	14908	Copy/Snap-Back	1	+	-
AB855654.1	14988	14989	AB855654.1	15346	15347	Copy/Snap-Back	1	+	-
AB855654.1	14973	14974	AB855654.1	15383	15384	Copy/Snap-Back	1	+	-
AB855654.1	14995	14996	AB855654.1	15381	15382	Copy/Snap-Back	1	+	-
AB855654.1	15290	15291	AB855654.1	14933	14934	Copy/Snap-Back	50574	-	+
AB855654.1	14931	14932	AB855654.1	15292	15293	Copy/Snap-Back	3611	-	+
AB855654.1	15292	15293	AB855654.1	14931	14932	Copy/Snap-Back	25	-	+
AB855654.1	15289	15290	AB855654.1	14934	14935	Copy/Snap-Back	6	-	+
AB855654.1	15291	15292	AB855654.1	14933	14934	Copy/Snap-Back	1	-	+
AB855654.1	15292	15293	AB855654.1	14933	14934	Copy/Snap-Back	1	-	+
AB855654.1	14930	14931	AB855654.1	15293	15294	Copy/Snap-Back	1	-	+
AB855654.1	4921	4922	AB855654.1	4975	4976	Copy/Snap-Back	1	-	+
AB855654.1	15260	15261	AB855654.1	14942	14943	Copy/Snap-Back	1	-	+
AB855654.1	15290	15291	AB855654.1	14935	14936	Copy/Snap-Back	1	-	+
AB855654.1	15073	15074	AB855654.1	15112	15113	Copy/Snap-Back	1	-	+
```
