## Supplementary material for "ViReMa: A Virus Recombination Mapper of Next-Generation Sequencing data characterizes diverse recombinant viral nucleic acids": SData1: Virus_MicroRecombinations.bed

```
track name=Virus_MicroInDels description="Virus_MicroInDels" graphType=junctions
AB855654.1	15176	15178	Deletion	31	+	26732	30353	AGTCAAGATGTTCGGGGCCAGGCAA|AATGAATACACGACCGTGATTGATG	GTCAAGATGTTCGGGGCCAGGCAAA|ATGAATACACGACCGTGATTGATGA
AB855654.1	15057	15059	Deletion	22	+	26001	28153	ATCAGGAACCTGAGGGTTATCACAA|AAACTTTATTAGACAGGTTTGAGGA	TCAGGAACCTGAGGGTTATCACAAA|AACTTTATTAGACAGGTTTGAGGAT
AB855654.1	15075	15077	Deletion	15	+	42406	42093	ATCACAAAAACTTTATTAGACAGGT|TTGAGGATATTATACATAGTATAAC	TCACAAAAACTTTATTAGACAGGTT|TGAGGATATTATACATAGTATAACG
AB855654.1	14985	14987	Deletion	14	+	44072	49009	ACTGGGTCATTCCCTGACCAGAAGT|TTGAAGCAAGACTTCAATTGGGAAT	CTGGGTCATTCCCTGACCAGAAGTT|TGAAGCAAGACTTCAATTGGGAATA
AB855654.1	15227	15230	Deletion	12	+	6063	5968	TGGATCACTGGGTGATATCGAGCCA|TATGACAGCTCGTAATAATTAGTCC	GATCACTGGGTGATATCGAGCCATA|TGACAGCTCGTAATAATTAGTCCCT
AB855654.1	15005	15007	Deletion	10	+	53742	21014	GAAGTTTGAAGCAAGACTTCAATTG|GGAATAGTTTCATTATCATCCCGTG	AAGTTTGAAGCAAGACTTCAATTGG|GAATAGTTTCATTATCATCCCGTGA
AB855654.1	15062	15064	Deletion	9	+	33158	32254	GAACCTGAGGGTTATCACAAAAACT|TTATTAGACAGGTTTGAGGATATTA	AACCTGAGGGTTATCACAAAAACTT|TATTAGACAGGTTTGAGGATATTAT
AB855654.1	15084	15088	Deletion	8	+	43101	28868	ACTTTATTAGACAGGTTTGAGGATA|TTATACATAGTATAACGTATAGATT	TTATTAGACAGGTTTGAGGATATTA|TACATAGTATAACGTATAGATTCCT
AB855654.1	14847	14849	Deletion	8	+	6391	6344	ATAACTGAGTCAGATAAAAGGCTTA|AACTAACTGGTAAGTATGACCTGTA	TAACTGAGTCAGATAAAAGGCTTAA|ACTAACTGGTAAGTATGACCTGTAT
AB855654.1	15085	15087	Deletion	7	+	42605	37073	CTTTATTAGACAGGTTTGAGGATAT|TATACATAGTATAACGTATAGATTC	TTTATTAGACAGGTTTGAGGATATT|ATACATAGTATAACGTATAGATTCC
AB855654.1	15095	15098	Deletion	7	+	19370	20257	CAGGTTTGAGGATATTATACATAGT|ATAACGTATAGATTCCTCACCAAAG	GGTTTGAGGATATTATACATAGTAT|AACGTATAGATTCCTCACCAAAGAG
AB855654.1	6201	6203	Deletion	7	+	3025	3541	CGGAGAGGGCACGATGCCACTTGGG|GGGTCCAGAACTTGACAGTCGGTCC	GGAGAGGGCACGATGCCACTTGGGG|GGTCCAGAACTTGACAGTCGGTCCT
AB855654.1	15102	15105	Deletion	7	+	11601	12728	GAGGATATTATACATAGTATAACGT|ATAGATTCCTCACCAAAGAGATAAA	GGATATTATACATAGTATAACGTAT|AGATTCCTCACCAAAGAGATAAAGA
AB855654.1	14964	14966	Deletion	7	+	21818	20792	TCTATGTCCACAAGATTGGTAACTG|GGTCATTCCCTGACCAGAAGTTTGA	CTATGTCCACAAGATTGGTAACTGG|GTCATTCCCTGACCAGAAGTTTGAA
AB855654.1	12703	12705	Deletion	6	+	2701	2772	AGTCCCCACAGGAGGCGAATATCCC|CCCAAGGTCCACATTAGATTTAGAG	GTCCCCACAGGAGGCGAATATCCCC|CCAAGGTCCACATTAGATTTAGAGA
AB855654.1	15204	15206	Deletion	6	+	31839	31097	GAATACACGACCGTGATTGATGATG|GATCACTGGGTGATATCGAGCCATA	AATACACGACCGTGATTGATGATGG|ATCACTGGGTGATATCGAGCCATAT
AB855654.1	15013	15015	Deletion	6	+	20695	19535	AAGCAAGACTTCAATTGGGAATAGT|TTCATTATCATCCCGTGAGATCAGG	AGCAAGACTTCAATTGGGAATAGTT|TCATTATCATCCCGTGAGATCAGGA
AB855654.1	14972	14974	Deletion	6	+	30985	45161	CACAAGATTGGTAACTGGGTCATTC|CCTGACCAGAAGTTTGAAGCAAGAC	ACAAGATTGGTAACTGGGTCATTCC|CTGACCAGAAGTTTGAAGCAAGACT
AB855654.1	15121	15123	Deletion	6	+	6405	6503	TAACGTATAGATTCCTCACCAAAGA|GATAAAGATTTTGATGAAGATTTTA	AACGTATAGATTCCTCACCAAAGAG|ATAAAGATTTTGATGAAGATTTTAG
AB855654.1	15197	15199	Deletion	6	+	33015	32452	GCAAAATGAATACACGACCGTGATT|GATGATGGATCACTGGGTGATATCG	CAAAATGAATACACGACCGTGATTG|ATGATGGATCACTGGGTGATATCGA
AB855654.1	14991	14993	Deletion	5	+	55099	55242	TCATTCCCTGACCAGAAGTTTGAAG|CAAGACTTCAATTGGGAATAGTTTC	CATTCCCTGACCAGAAGTTTGAAGC|AAGACTTCAATTGGGAATAGTTTCA
AB855654.1	12432	12434	Deletion	5	+	2180	2171	TCCACTAATCTATCTCATAGGTTGA|AAGATACGGCAACCCAGATGAAGTT	CCACTAATCTATCTCATAGGTTGAA|AGATACGGCAACCCAGATGAAGTTC
AB855654.1	11112	11115	Deletion	5	+	3827	3620	CAGTGCCTGAAAGCCTTGACCAGGT|GTGTATTCTGGTCCGAGACACTGGT	GTGCCTGAAAGCCTTGACCAGGTGT|GTATTCTGGTCCGAGACACTGGTAG
AB855654.1	10764	10766	Deletion	5	+	1524	1885	GGCATTTTCATACATAATCCTAGGG|GGGGCATAGAAGGTTACTGCCAGAA	GCATTTTCATACATAATCCTAGGGG|GGGCATAGAAGGTTACTGCCAGAAG
AB855654.1	5308	5310	Deletion	5	+	2023	2201	CACTAGCCGAAGCGAGGGAGGCCAA|AAGAGACATAGCGCTCATCAAAGAA	ACTAGCCGAAGCGAGGGAGGCCAAA|AGAGACATAGCGCTCATCAAAGAAT
AB855654.1	14989	14991	Deletion	5	+	53114	55099	GGTCATTCCCTGACCAGAAGTTTGA|AGCAAGACTTCAATTGGGAATAGTT	GTCATTCCCTGACCAGAAGTTTGAA|GCAAGACTTCAATTGGGAATAGTTT
AB855654.1	7210	7212	Deletion	5	+	2107	2119	AACCGTATCTTAGCTCAGATCCTAA|AATCTCATTGCTGCCTGGTCCGAGC	ACCGTATCTTAGCTCAGATCCTAAA|ATCTCATTGCTGCCTGGTCCGAGCT
AB855654.1	14978	14980	Deletion	5	+	46260	45459	ATTGGTAACTGGGTCATTCCCTGAC|CAGAAGTTTGAAGCAAGACTTCAAT	TTGGTAACTGGGTCATTCCCTGACC|AGAAGTTTGAAGCAAGACTTCAATT
AB855654.1	14718	14720	Deletion	4	+	2931	2892	TTTGGCTTTGAACTAAACTTGTATA|AATTGAGCAGAGATTTCTTGTCCAC	TTGGCTTTGAACTAAACTTGTATAA|ATTGAGCAGAGATTTCTTGTCCACC
AB855654.1	14960	14962	Deletion	4	+	28537	24590	TTTATCTATGTCCACAAGATTGGTA|ACTGGGTCATTCCCTGACCAGAAGT	TTATCTATGTCCACAAGATTGGTAA|CTGGGTCATTCCCTGACCAGAAGTT
AB855654.1	15212	15214	Deletion	4	+	10233	6900	GACCGTGATTGATGATGGATCACTG|GGTGATATCGAGCCATATGACAGCT	ACCGTGATTGATGATGGATCACTGG|GTGATATCGAGCCATATGACAGCTC
AB855654.1	15125	15127	Deletion	4	+	6700	7498	GTATAGATTCCTCACCAAAGAGATA|AAGATTTTGATGAAGATTTTAGGGG	TATAGATTCCTCACCAAAGAGATAA|AGATTTTGATGAAGATTTTAGGGGC
AB855654.1	14552	14554	Deletion	4	+	3334	3442	GACAGTGTTAGCTAGTCTCCTCCCT|TTGTCAAAAGAAGATAGCATCAAGA	ACAGTGTTAGCTAGTCTCCTCCCTT|TGTCAAAAGAAGATAGCATCAAGAT
AB855654.1	15057	15060	Deletion	4	+	26001	32311	ATCAGGAACCTGAGGGTTATCACAA|AAACTTTATTAGACAGGTTTGAGGA	CAGGAACCTGAGGGTTATCACAAAA|ACTTTATTAGACAGGTTTGAGGATA
AB855654.1	5328	5330	Deletion	4	+	2746	3639	GCCAAAAGAGACATAGCGCTCATCA|AAGAATCGATGACAAAAACACACAA	CCAAAAGAGACATAGCGCTCATCAA|AGAATCGATGACAAAAACACACAAG
AB855654.1	14117	14119	Deletion	4	+	2487	2666	GGTGGCACTAGTGGGAAAGAAATTA|AACAATGTTACTAGTCTGGGTCAAA	GTGGCACTAGTGGGAAAGAAATTAA|ACAATGTTACTAGTCTGGGTCAAAG
AB855654.1	15066	15068	Deletion	4	+	31819	36960	CTGAGGGTTATCACAAAAACTTTAT|TAGACAGGTTTGAGGATATTATACA	TGAGGGTTATCACAAAAACTTTATT|AGACAGGTTTGAGGATATTATACAT
AB855654.1	13004	13006	Deletion	4	+	2854	2810	TGAGTTTATGGTGATTGATGTTCCT|TTATTTTGCTCAACGTTCGGGGGTA	GAGTTTATGGTGATTGATGTTCCTT|TATTTTGCTCAACGTTCGGGGGTAT
AB855654.1	15078	15080	Deletion	4	+	42659	43049	ACAAAAACTTTATTAGACAGGTTTG|AGGATATTATACATAGTATAACGTA	CAAAAACTTTATTAGACAGGTTTGA|GGATATTATACATAGTATAACGTAT
AB855654.1	924	926	Deletion	3	+	1200	1209	ATCCGAGATGCAGGGCTGGCTTCCT|TCATGAACACTATTAAATATGGGGT	TCCGAGATGCAGGGCTGGCTTCCTT|CATGAACACTATTAAATATGGGGTG
AB855654.1	7039	7042	Deletion	3	+	2217	2035	CCGGAATCCCAGTCTTGTTGAACAA|AAACAGCAGGGATGTCATCCAGATG	GGAATCCCAGTCTTGTTGAACAAAA|ACAGCAGGGATGTCATCCAGATGAT
AB855654.1	14792	14794	Deletion	3	+	1739	2077	CTGCATGATAGCTTTCAACAGGGTT|TTGAAGGATACAATCTTCGAATGGG	TGCATGATAGCTTTCAACAGGGTTT|TGAAGGATACAATCTTCGAATGGGC
AB855654.1	15064	15068	Deletion	3	+	32254	36960	ACCTGAGGGTTATCACAAAAACTTT|ATTAGACAGGTTTGAGGATATTATA	TGAGGGTTATCACAAAAACTTTATT|AGACAGGTTTGAGGATATTATACAT
AB855654.1	9829	9832	Deletion	3	+	2080	2177	CCCCCTGTGACTTCCCTGATCACGT|GTGTCTAGAACTAAGGAACGCTCAA	CCCTGTGACTTCCCTGATCACGTGT|GTCTAGAACTAAGGAACGCTCAAGG
AB855654.1	8521	8523	Deletion	3	+	5536	5678	CTTACGTCTCTCACAGTATTAAGAA|AAACCCAGGGTGAATGGGAAGCTTG	TTACGTCTCTCACAGTATTAAGAAA|AACCCAGGGTGAATGGGAAGCTTGC
AB855654.1	14975	14977	Deletion	3	+	49126	45891	AAGATTGGTAACTGGGTCATTCCCT|GACCAGAAGTTTGAAGCAAGACTTC	AGATTGGTAACTGGGTCATTCCCTG|ACCAGAAGTTTGAAGCAAGACTTCA
AB855654.1	15288	15290	Deletion	3	+	12915	12757	AACGATCGAAGCTCCGCGGTACCTG|GAAGTCTTGGACTTATCCATATGAC	ACGATCGAAGCTCCGCGGTACCTGG|AAGTCTTGGACTTATCCATATGACA
AB855654.1	14998	15000	Deletion	3	+	53930	53764	CTGACCAGAAGTTTGAAGCAAGACT|TCAATTGGGAATAGTTTCATTATCA	TGACCAGAAGTTTGAAGCAAGACTT|CAATTGGGAATAGTTTCATTATCAT
AB855654.1	14207	14209	Deletion	3	+	2419	2459	GATTGGGAATGATGAGTGTGAGGCT|TTGATTTGGAATGAATTACAGAATA	ATTGGGAATGATGAGTGTGAGGCTT|TGATTTGGAATGAATTACAGAATAG
AB855654.1	12722	12724	Deletion	3	+	2826	1881	TATCCCCCCAAGGTCCACATTAGAT|TTAGAGATTACACAAGAGAACAATA	ATCCCCCCAAGGTCCACATTAGATT|TAGAGATTACACAAGAGAACAATAA
AB855654.1	15199	15203	Deletion	3	+	32452	31998	AAAATGAATACACGACCGTGATTGA|TGATGGATCACTGGGTGATATCGAG	ATGAATACACGACCGTGATTGATGA|TGGATCACTGGGTGATATCGAGCCA
AB855654.1	150	152	Deletion	3	+	2927	3366	GGGTTGTTGAGCACCTTCGATACAT|TTAGCTCTAGGAGGAGCGAAAGTAT	GGTTGTTGAGCACCTTCGATACATT|TAGCTCTAGGAGGAGCGAAAGTATT
AB855654.1	14140	14142	Deletion	3	+	3006	2570	TAAACAATGTTACTAGTCTGGGTCA|AAGAGTTAAAGTGTTATTCAACGGG	AAACAATGTTACTAGTCTGGGTCAA|AGAGTTAAAGTGTTATTCAACGGGA
AB855654.1	15077	15079	Deletion	3	+	42093	42817	CACAAAAACTTTATTAGACAGGTTT|GAGGATATTATACATAGTATAACGT	ACAAAAACTTTATTAGACAGGTTTG|AGGATATTATACATAGTATAACGTA
AB855654.1	10445	10447	Deletion	3	+	585	842	AGGCATGAAAAAGAAGAACTCTGGG|GGGTACTGGGACGAAAAGAAGAGGT	GGCATGAAAAAGAAGAACTCTGGGG|GGTACTGGGACGAAAAGAAGAGGTC
AB855654.1	15175	15178	Deletion	3	+	26168	30353	CAGTCAAGATGTTCGGGGCCAGGCA|AAATGAATACACGACCGTGATTGAT	GTCAAGATGTTCGGGGCCAGGCAAA|ATGAATACACGACCGTGATTGATGA
AB855654.1	7584	7586	Deletion	3	+	1099	1135	CTGGTCCTTGATGTCCTGGATCTCA|AAGGGAGAACTAAGTCTCACCGGTA	TGGTCCTTGATGTCCTGGATCTCAA|AGGGAGAACTAAGTCTCACCGGTAT
AB855654.1	7874	7876	Deletion	3	+	1496	1367	CAATGACTATCTCTCAGAGAGGCCA|AAGATAAGAGTCACAACCATTCCAA	AATGACTATCTCTCAGAGAGGCCAA|AGATAAGAGTCACAACCATTCCAAT
AB855654.1	12321	12324	Deletion	3	+	2520	2769	ACGTGGGCCTACGGGACTGATGAGA|TATCGTGGATGGAAGCCGCTCTTAT	GTGGGCCTACGGGACTGATGAGATA|TCGTGGATGGAAGCCGCTCTTATAG
AB855654.1	1178	1180	Deletion	3	+	302	395	GGCAATGCAGCAGTACGTCACAGGG|AGGACATACCTTGATATGGAAATGT	GCAATGCAGCAGTACGTCACAGGGA|GGACATACCTTGATATGGAAATGTT
AB855654.1	6537	6539	Deletion	3	+	1805	1781	AGACATATGTACACAAACGGTGGGT|TTGATGCGATGGCTGAGAAAAGATG	GACATATGTACACAAACGGTGGGTT|TGATGCGATGGCTGAGAAAAGATGA
AB855654.1	13171	13173	Deletion	3	+	4079	4106	TATCTAATGCTCTATCCCATCCCAA|AATCTTCAAACGATTCTGGAATGCA	ATCTAATGCTCTATCCCATCCCAAA|ATCTTCAAACGATTCTGGAATGCAG
AB855654.1	13044	13046	Deletion	3	+	4601	4565	TTCGGGGGTATCCTAGTCAATCAGT|TTGCATACTCACTCTACGGCTTAAA	TCGGGGGTATCCTAGTCAATCAGTT|TGCATACTCACTCTACGGCTTAAAC
AB855654.1	6517	6520	Deletion	3	+	2747	1821	ATACATTAGAGCCGAAGATCAGACA|TATGTACACAAACGGTGGGTTTGAT	ACATTAGAGCCGAAGATCAGACATA|TGTACACAAACGGTGGGTTTGATGC
AB855654.1	8525	8527	Deletion	3	+	5681	4190	CGTCTCTCACAGTATTAAGAAAAAC|CCAGGGTGAATGGGAAGCTTGCCAT	GTCTCTCACAGTATTAAGAAAAACC|CAGGGTGAATGGGAAGCTTGCCATA
AB855654.1	7743	7745	Deletion	3	+	3769	3770	ACCACCCCTCTACAGGGTGATACAA|AATGTAGGACCCGAGGATGCCAACA	CCACCCCTCTACAGGGTGATACAAA|ATGTAGGACCCGAGGATGCCAACAG
AB855654.1	10046	10048	Deletion	3	+	3602	3782	GGATAGTAATCTGTACTATAAAGCC|CCGGAGTCTGAAGAGACCCGGCGGC	GATAGTAATCTGTACTATAAAGCCC|CGGAGTCTGAAGAGACCCGGCGGCT
AB855654.1	13709	13711	Deletion	3	+	3891	3499	AGAAATACAACAGAATATTCCTTTG|GGACATCAGACTAGAGCCCCTTTTT	GAAATACAACAGAATATTCCTTTGG|GACATCAGACTAGAGCCCCTTTTTG
AB855654.1	12498	12501	Deletion	3	+	2565	3412	GTCCGTGCAAGTCGGTTCATAACAA|TATCAAATGATAACATGGCACTCAA	CCGTGCAAGTCGGTTCATAACAATA|TCAAATGATAACATGGCACTCAAAG
AB855654.1	10669	10672	Deletion	3	+	1010	1056	ATCCAGTCCTTGAAAGGTGTACAAT|ATATGTTGGAGATCCTTACTGTCCA	CCAGTCCTTGAAAGGTGTACAATAT|ATGTTGGAGATCCTTACTGTCCAGT
AB855654.1	14993	14995	Deletion	3	+	55242	53808	ATTCCCTGACCAGAAGTTTGAAGCA|AGACTTCAATTGGGAATAGTTTCAT	TTCCCTGACCAGAAGTTTGAAGCAA|GACTTCAATTGGGAATAGTTTCATT
AB855654.1	4188	4190	Deletion	3	+	2097	2014	AGATTCAGAGTGGTGTTTGTCAATG|GGACATCTCTAGGGGCAATCACCAT	GATTCAGAGTGGTGTTTGTCAATGG|GACATCTCTAGGGGCAATCACCATA
AB855654.1	15086	15089	Deletion	3	+	41046	26809	TTTATTAGACAGGTTTGAGGATATT|ATACATAGTATAACGTATAGATTCC	TATTAGACAGGTTTGAGGATATTAT|ACATAGTATAACGTATAGATTCCTC
AB855654.1	2155	2157	Deletion	3	+	1061	990	GCCAGAGGCAGAAGCACATGCTGGA|AACCTTGATAAACAAAATATACACC	CCAGAGGCAGAAGCACATGCTGGAA|ACCTTGATAAACAAAATATACACCG
AB855654.1	497	500	Deletion	3	+	2056	2061	CATTGTGAAGACGAGAGATATGGAA|TATGAGAGGACCACAGAATGGCTGT	TTGTGAAGACGAGAGATATGGAATA|TGAGAGGACCACAGAATGGCTGTTT
AB855654.1	7458	7460	Deletion	3	+	3923	3930	ACTTATGACATCAACGACAATCGGA|AATCATGCTCTGTGGTGGCAACCGG	CTTATGACATCAACGACAATCGGAA|ATCATGCTCTGTGGTGGCAACCGGG
AB855654.1	13179	13181	Deletion	3	+	4431	5521	GCTCTATCCCATCCCAAAATCTTCA|AACGATTCTGGAATGCAGGTGTCGT	CTCTATCCCATCCCAAAATCTTCAA|ACGATTCTGGAATGCAGGTGTCGTG
AB855654.1	12248	12250	Deletion	3	+	4702	4667	GGAAGCCCAACTCGGGTATGTAAGA|AATCTAAGCAAACCCGCAAAGGCGG	GAAGCCCAACTCGGGTATGTAAGAA|ATCTAAGCAAACCCGCAAAGGCGGC
AB855654.1	11487	11489	Deletion	2	+	588	764	GCGGATCTGTTAGACAAGCAGGTAT|TATACAGGGTCATGAATCAAGAACC	CGGATCTGTTAGACAAGCAGGTATT|ATACAGGGTCATGAATCAAGAACCC
AB855654.1	9806	9808	Deletion	2	+	1987	2073	AGAGATGCATGGCGGACAGTGGCCC|CCCTGTGACTTCCCTGATCACGTGT	GAGATGCATGGCGGACAGTGGCCCC|CCTGTGACTTCCCTGATCACGTGTG
AB855654.1	5436	5438	Deletion	2	+	2099	2621	CAGGATTTCGTGAATGATGAGATCA|AACCCGCAATAAGCGAATTAGGCTG	AGGATTTCGTGAATGATGAGATCAA|ACCCGCAATAAGCGAATTAGGCTGT
AB855654.1	14499	14501	Deletion	2	+	1794	1795	GAGATGTATCTTCTATCGAGGCACC|CCAAATCTGACATTATAGAGGACAG	AGATGTATCTTCTATCGAGGCACCC|CAAATCTGACATTATAGAGGACAGC
AB855654.1	7145	7147	Deletion	2	+	1242	1590	AGTCCACCATGCCGAGGGAATTGCC|CCACTTGAGCCACATAGTTTCTGGA	GTCCACCATGCCGAGGGAATTGCCC|CACTTGAGCCACATAGTTTCTGGAG
AB855654.1	5618	5621	Deletion	2	+	1869	2318	TGCTAACATTACTGAGATTATGACC|ACAATCAGGACAGGGCAGTCTAACA	CTAACATTACTGAGATTATGACCAC|AATCAGGACAGGGCAGTCTAACATC
AB855654.1	15089	15092	Deletion	2	+	26809	23419	ATTAGACAGGTTTGAGGATATTATA|CATAGTATAACGTATAGATTCCTCA	TAGACAGGTTTGAGGATATTATACA|TAGTATAACGTATAGATTCCTCACC
AB855654.1	7267	7270	Deletion	2	+	3355	3606	CTGGTTCTACAACGATCTCTGGATG|TGTTAGGCTCCCTTCACTCTCAATT	GGTTCTACAACGATCTCTGGATGTG|TTAGGCTCCCTTCACTCTCAATTGG
AB855654.1	9719	9721	Deletion	2	+	598	615	CCATATGTATGCACAAAAGGCAATA|AAGCTTAAGACCCTATACGAGTGTC	CATATGTATGCACAAAAGGCAATAA|AGCTTAAGACCCTATACGAGTGTCA
AB855654.1	8650	8652	Deletion	2	+	1844	1830	TAGTCAGGGGGAAGATAGCACAGTT|GCACGTCTTGTTAGATGTGAACCAG	AGTCAGGGGGAAGATAGCACAGTTG|CACGTCTTGTTAGATGTGAACCAGC
AB855654.1	4862	4864	Deletion	2	+	2066	2107	TGGTTGCAAAACTCTCCCCTTGGGA|AACATGACAGCATATATCCAGAGGT	GGTTGCAAAACTCTCCCCTTGGGAA|ACATGACAGCATATATCCAGAGGTC
AB855654.1	9753	9755	Deletion	2	+	138	186	ACCCTATACGAGTGTCATGCAGTTT|TTTGCACTATCATCATAAATGGGTA	CCCTATACGAGTGTCATGCAGTTTT|TTGCACTATCATCATAAATGGGTAT
AB855654.1	1868	1870	Deletion	2	+	1085	1100	ATGGATCAAGATGCCTTCATTCTTA|AAGAAGATTCTGAAGTTGAGAGGGA	TGGATCAAGATGCCTTCATTCTTAA|AGAAGATTCTGAAGTTGAGAGGGAG
AB855654.1	6630	6633	Deletion	2	+	1819	2046	CGTTGAGATCTGTATATAATAAGAA|AAACTTAGGGTGAAAGTGAGGTCGC	TTGAGATCTGTATATAATAAGAAAA|ACTTAGGGTGAAAGTGAGGTCGCGC
AB855654.1	13009	13011	Deletion	2	+	2561	2578	TTATGGTGATTGATGTTCCTTTATT|TTGCTCAACGTTCGGGGGTATCCTA	TATGGTGATTGATGTTCCTTTATTT|TGCTCAACGTTCGGGGGTATCCTAG
AB855654.1	11843	11846	Deletion	2	+	2263	2451	CAGCGTTAGGAAAGGAGGATTATCA|TATGGGATATTGAGGAGGCTTGTCA	GCGTTAGGAAAGGAGGATTATCATA|TGGGATATTGAGGAGGCTTGTCAAT
AB855654.1	10415	10417	Deletion	2	+	1150	1136	TAACTCTAAATCATCAGAGAAGAGA|AACGAAGGCATGAAAAAGAAGAACT	AACTCTAAATCATCAGAGAAGAGAA|ACGAAGGCATGAAAAAGAAGAACTC
AB855654.1	13089	13092	Deletion	2	+	2791	2651	TTAAACATCAGAGGAAGGGAAGAAA|TATGGGGACATGTAGTCCGGATTCT	AAACATCAGAGGAAGGGAAGAAATA|TGGGGACATGTAGTCCGGATTCTTA
AB855654.1	13959	13961	Deletion	2	+	1465	1443	GTTGACAAGGATAAAGATAGGCTAT|ATTTAGGGGAAGGAGCTGGGGCCAT	TTGACAAGGATAAAGATAGGCTATA|TTTAGGGGAAGGAGCTGGGGCCATG
AB855654.1	5985	5987	Deletion	2	+	1111	1111	GACACAACAAGGTGTCCTGTCACAA|AAGTTGTGGACAGCCTTATCCCCAA	ACACAACAAGGTGTCCTGTCACAAA|AGTTGTGGACAGCCTTATCCCCAAG
AB855654.1	15009	15012	Deletion	2	+	21010	20814	TTTGAAGCAAGACTTCAATTGGGAA|TAGTTTCATTATCATCCCGTGAGAT	TGAAGCAAGACTTCAATTGGGAATA|GTTTCATTATCATCCCGTGAGATCA
AB855654.1	1497	1500	Deletion	2	+	380	358	CAGGTGAGTGGTGGCCACTTTGTCA|CACTACATGGGGCTGAACGGTTAGA	GGTGAGTGGTGGCCACTTTGTCACA|CTACATGGGGCTGAACGGTTAGAGG
AB855654.1	6962	6964	Deletion	2	+	2451	2717	GGTGAAAGAGTCACTTACCAGTCTA|ATAAGGCAAGAGGTTATCGCAAGGG	GTGAAAGAGTCACTTACCAGTCTAA|TAAGGCAAGAGGTTATCGCAAGGGC
AB855654.1	12192	12194	Deletion	2	+	1599	1382	AACGGAAGTCCGGCTATAAGAATCC|CCTATTTTGGATCAGCCACTGATGA	ACGGAAGTCCGGCTATAAGAATCCC|CTATTTTGGATCAGCCACTGATGAA
AB855654.1	10049	10051	Deletion	2	+	3814	3784	TAGTAATCTGTACTATAAAGCCCCG|GAGTCTGAAGAGACCCGGCGGCTTA	AGTAATCTGTACTATAAAGCCCCGG|AGTCTGAAGAGACCCGGCGGCTTAT
AB855654.1	6442	6444	Deletion	2	+	3758	4026	TCGTCATCGTGCTTTATAGACTCAA|AAGGTCAATGCTAATGGGTAATCCA	CGTCATCGTGCTTTATAGACTCAAA|AGGTCAATGCTAATGGGTAATCCAG
AB855654.1	14665	14667	Deletion	2	+	4683	4683	AAGGAAGCTCTTCATCAGGGATGCT|TAGACCTTACCATCAAGCACTGCAG	AGGAAGCTCTTCATCAGGGATGCTT|AGACCTTACCATCAAGCACTGCAGA
AB855654.1	11957	11959	Deletion	2	+	2524	2393	CGAATATGAGTATATGTGTTCAGTT|GAGCTAGCTGTCGGTCTAAGGCAGA	GAATATGAGTATATGTGTTCAGTTG|AGCTAGCTGTCGGTCTAAGGCAGAA
AB855654.1	4612	4614	Deletion	2	+	941	1180	TGGTGATTTGGGCGGCATCTGTAGA|AATCACAGGCGTCGATGCGGTGTTC	GGTGATTTGGGCGGCATCTGTAGAA|ATCACAGGCGTCGATGCGGTGTTCC
AB855654.1	5348	5351	Deletion	2	+	2324	2303	CATCAAAGAATCGATGACAAAAACA|CACAAGTCTATAGAACTGCTGCAAA	TCAAAGAATCGATGACAAAAACACA|CAAGTCTATAGAACTGCTGCAAAAC
AB855654.1	11814	11817	Deletion	2	+	2933	3019	CTTGATACGACCAAGTCTCTAGTGA|GAGCCAGCGTTAGGAAAGGAGGATT	TGATACGACCAAGTCTCTAGTGAGA|GCCAGCGTTAGGAAAGGAGGATTAT
AB855654.1	15131	15133	Deletion	2	+	8484	7038	ATTCCTCACCAAAGAGATAAAGATT|TTGATGAAGATTTTAGGGGCAGTCA	TTCCTCACCAAAGAGATAAAGATTT|TGATGAAGATTTTAGGGGCAGTCAA
AB855654.1	15179	15181	Deletion	2	+	30539	31324	CAAGATGTTCGGGGCCAGGCAAAAT|GAATACACGACCGTGATTGATGATG	AAGATGTTCGGGGCCAGGCAAAATG|AATACACGACCGTGATTGATGATGG
AB855654.1	13008	13011	Deletion	2	+	2661	2578	TTTATGGTGATTGATGTTCCTTTAT|TTTGCTCAACGTTCGGGGGTATCCT	TATGGTGATTGATGTTCCTTTATTT|TGCTCAACGTTCGGGGGTATCCTAG
AB855654.1	15251	15253	Deletion	2	+	8705	8068	ATATGACAGCTCGTAATAATTAGTC|CCTATCGTGCAGAACGATCGAAGCT	TATGACAGCTCGTAATAATTAGTCC|CTATCGTGCAGAACGATCGAAGCTC
AB855654.1	12609	12612	Deletion	2	+	3029	2345	AGCTTGTTCGAGTTCAATATGAGAT|ATAAGAAAGGTTCCTTAGGGAAGCC	CTTGTTCGAGTTCAATATGAGATAT|AAGAAAGGTTCCTTAGGGAAGCCAC
AB855654.1	13024	13026	Deletion	2	+	4358	4434	TTCCTTTATTTTGCTCAACGTTCGG|GGGTATCCTAGTCAATCAGTTTGCA	TCCTTTATTTTGCTCAACGTTCGGG|GGTATCCTAGTCAATCAGTTTGCAT
AB855654.1	12063	12065	Deletion	2	+	1506	1910	CCTTTAGAGCTCTTGAGGGGAACAT|TTATCGAAGGTTCAGAGGTGTGCAA	CTTTAGAGCTCTTGAGGGGAACATT|TATCGAAGGTTCAGAGGTGTGCAAG
AB855654.1	13497	13499	Deletion	2	+	2743	2855	CTAAAGAGTTACCTGGAACTCACAT|TTCTTGATGACCCGGTACTGAGGTA	TAAAGAGTTACCTGGAACTCACATT|TCTTGATGACCCGGTACTGAGGTAC
AB855654.1	6216	6219	Deletion	2	+	2493	1848	GCCACTTGGGGGGTCCAGAACTTGA|CAGTCGGTCCTGCAATTGCTATCAG	CACTTGGGGGGTCCAGAACTTGACA|GTCGGTCCTGCAATTGCTATCAGAC
AB855654.1	14192	14196	Deletion	2	+	3120	2638	TCCTGGCTCGACATGGATTGGGAAT|GATGAGTGTGAGGCTTTGATTTGGA	TGGCTCGACATGGATTGGGAATGAT|GAGTGTGAGGCTTTGATTTGGAATG
AB855654.1	13170	13173	Deletion	2	+	4164	4106	TTATCTAATGCTCTATCCCATCCCA|AAATCTTCAAACGATTCTGGAATGC	ATCTAATGCTCTATCCCATCCCAAA|ATCTTCAAACGATTCTGGAATGCAG
AB855654.1	14108	14110	Deletion	2	+	1528	1591	TCCTGCTGAGGTGGCACTAGTGGGA|AAGAAATTAAACAATGTTACTAGTC	CCTGCTGAGGTGGCACTAGTGGGAA|AGAAATTAAACAATGTTACTAGTCT
AB855654.1	4937	4940	Deletion	2	+	1919	1791	GGTTGTTCTCACCACATTGGTCTCG|TGTCAGATTCCCAGGGATAGGCTCT	TTGTTCTCACCACATTGGTCTCGTG|TCAGATTCCCAGGGATAGGCTCTCT
AB855654.1	8255	8257	Deletion	2	+	1005	994	TAACATTATAAATATGTTAAGGATA|AAGGATGTTCAATTAGAGGCTGCAT	AACATTATAAATATGTTAAGGATAA|AGGATGTTCAATTAGAGGCTGCATA
AB855654.1	12266	12268	Deletion	2	+	2410	2255	TGTAAGAAATCTAAGCAAACCCGCA|AAGGCGGCCATCCGGATAGCTATGG	GTAAGAAATCTAAGCAAACCCGCAA|AGGCGGCCATCCGGATAGCTATGGT
AB855654.1	6069	6071	Deletion	2	+	1992	2003	TGCATAGCATCCACATGTACCTGCG|GGACAGGCCGAAGACCAATCAGTCA	GCATAGCATCCACATGTACCTGCGG|GACAGGCCGAAGACCAATCAGTCAG
AB855654.1	10118	10121	Deletion	2	+	2112	2304	TGAGAATTTCAACCCAGAAGAAATT|ATCAATTATGTGGAGTCAGGAGATT	AGAATTTCAACCCAGAAGAAATTAT|CAATTATGTGGAGTCAGGAGATTGG
AB855654.1	6727	6729	Deletion	2	+	2179	2221	ATAGGGGCAAACGTGACTCGTACTG|GTCTACCTCTCCTAGTGGTAGCACT	TAGGGGCAAACGTGACTCGTACTGG|TCTACCTCTCCTAGTGGTAGCACTA
AB855654.1	12994	12996	Deletion	2	+	4320	5126	GCTTGATTACTGAGTTTATGGTGAT|TGATGTTCCTTTATTTTGCTCAACG	CTTGATTACTGAGTTTATGGTGATT|GATGTTCCTTTATTTTGCTCAACGT
AB855654.1	3003	3005	Deletion	2	+	1377	1384	AGAAATCTTCCGCTCGTAAGGTAGA|TGAGAACAAACAACTGCTCAAACAG	GAAATCTTCCGCTCGTAAGGTAGAT|GAGAACAAACAACTGCTCAAACAGA
AB855654.1	11018	11020	Deletion	2	+	2515	2634	TGTAGGGCACGAGCTAAAATTGAAC|GAGACCATCATTAGTAGCAAGATGT	GTAGGGCACGAGCTAAAATTGAACG|AGACCATCATTAGTAGCAAGATGTT
AB855654.1	7844	7846	Deletion	2	+	3196	3230	GAAACAGGTGGTCAACGTGATCATC|CAGGTCAATGACTATCTCTCAGAGA	AAACAGGTGGTCAACGTGATCATCC|AGGTCAATGACTATCTCTCAGAGAG
AB855654.1	11259	11262	Deletion	2	+	2422	2354	TATAAGACCTGTCAGCAGGTGTGCA|TATCACTAGGGATGACTATAAATCC	TAAGACCTGTCAGCAGGTGTGCATA|TCACTAGGGATGACTATAAATCCAA
AB855654.1	15130	15133	Deletion	2	+	9250	7038	GATTCCTCACCAAAGAGATAAAGAT|TTTGATGAAGATTTTAGGGGCAGTC	TTCCTCACCAAAGAGATAAAGATTT|TGATGAAGATTTTAGGGGCAGTCAA
AB855654.1	11097	11099	Deletion	2	+	1408	3584	GGGAAGATTTTACCACAGTGCCTGA|AAGCCTTGACCAGGTGTGTATTCTG	GGAAGATTTTACCACAGTGCCTGAA|AGCCTTGACCAGGTGTGTATTCTGG
AB855654.1	14460	14462	Deletion	2	+	2125	2189	AACCTAATAGTGCTTAAAACATCTA|ACCCTGCTTCCACAGAGATGTATCT	ACCTAATAGTGCTTAAAACATCTAA|CCCTGCTTCCACAGAGATGTATCTT
AB855654.1	4332	4336	Deletion	2	+	447	355	CAAAAGGGGGTACTCCCAGTACTTG|ATGATCAAGGGGAGAAAAAGCTCAA	AAGGGGGTACTCCCAGTACTTGATG|ATCAAGGGGAGAAAAAGCTCAATTT
AB855654.1	11463	11466	Deletion	2	+	2570	2329	GCTGATCTCAAAAGATTCATCAGAG|CGGATCTGTTAGACAAGCAGGTATT	TGATCTCAAAAGATTCATCAGAGCG|GATCTGTTAGACAAGCAGGTATTAT
AB855654.1	15054	15056	Deletion	2	+	23067	25829	GAGATCAGGAACCTGAGGGTTATCA|CAAAAACTTTATTAGACAGGTTTGA	AGATCAGGAACCTGAGGGTTATCAC|AAAAACTTTATTAGACAGGTTTGAG
AB855654.1	6962	6966	Deletion	2	+	2451	2946	GGTGAAAGAGTCACTTACCAGTCTA|ATAAGGCAAGAGGTTATCGCAAGGG	GAAAGAGTCACTTACCAGTCTAATA|AGGCAAGAGGTTATCGCAAGGGCTG
AB855654.1	6028	6030	Deletion	2	+	943	1303	TCCCCAAGTTTGCTTTTGTGAATGG|GGGCGTTGTTGCTAACTGCATAGCA	CCCCAAGTTTGCTTTTGTGAATGGG|GGCGTTGTTGCTAACTGCATAGCAT
AB855654.1	3206	3208	Deletion	2	+	1625	1704	TCCCCCTCCGTTTTTGCAAAATCAA|AAGAGAACAAGACTAAGGCTACCAG	CCCCCTCCGTTTTTGCAAAATCAAA|AGAGAACAAGACTAAGGCTACCAGG
AB855654.1	11184	11186	Deletion	2	+	3469	2722	TCGAACATCTCAACATCCATAGCAA|AAGCTATCGAAAATGGGTATTCTCC	CGAACATCTCAACATCCATAGCAAA|AGCTATCGAAAATGGGTATTCTCCT
AB855654.1	8165	8168	Deletion	2	+	928	994	ATTGTCCCCTGATGCAGCTAACGTC|GCTACCGTCACGCTATATGCCAATA	TGTCCCCTGATGCAGCTAACGTCGC|TACCGTCACGCTATATGCCAATACA
AB855654.1	8861	8864	Deletion	2	+	2449	2833	CTCTCAGGAATTACTTAGGCTTGAT|ATACCAGAGATATGTGACAAAATCC	CTCAGGAATTACTTAGGCTTGATAT|ACCAGAGATATGTGACAAAATCCGA
AB855654.1	8978	8981	Deletion	2	+	2050	1696	GAATATCTTCAAGCAACTAGGCAAT|ATAGAAGGAAGAGAGGGGTACGATC	ATATCTTCAAGCAACTAGGCAATAT|AGAAGGAAGAGAGGGGTACGATCCG
AB855654.1	8180	8183	Deletion	2	+	2733	2673	AGCTAACGTCGCTACCGTCACGCTA|TATGCCAATACATCGCGTGTCAACC	CTAACGTCGCTACCGTCACGCTATA|TGCCAATACATCGCGTGTCAACCCA
AB855654.1	13139	13142	Deletion	2	+	1888	1734	TAAAGATACCTCCCACGCAGTTCTA|AAAGTCTTATCTAATGCTCTATCCC	AAGATACCTCCCACGCAGTTCTAAA|AGTCTTATCTAATGCTCTATCCCAT
AB855654.1	8537	8539	Deletion	2	+	4056	3505	TATTAAGAAAAACCCAGGGTGAATG|GGAAGCTTGCCATAGGTCATGGATG	ATTAAGAAAAACCCAGGGTGAATGG|GAAGCTTGCCATAGGTCATGGATGG
AB855654.1	683	685	Deletion	2	+	1366	1584	GGCCATCACAAGCAGCGCCGGCTTA|AGGAAAGGGTTCTTCAACAGGTTAG	GCCATCACAAGCAGCGCCGGCTTAA|GGAAAGGGTTCTTCAACAGGTTAGA
AB855654.1	8294	8297	Deletion	2	+	2368	2492	AGAGGCTGCATATACCACGACATCG|TGTATCACGCATTTTGGTAAAGGCT	AGGCTGCATATACCACGACATCGTG|TATCACGCATTTTGGTAAAGGCTAC
AB855654.1	14762	14765	Deletion	2	+	5594	6126	GTCCACCATGAACATAGCTGATACA|CACAACTGCATGATAGCTTTCAACA	CCACCATGAACATAGCTGATACACA|CAACTGCATGATAGCTTTCAACAGG
AB855654.1	15092	15098	Deletion	2	+	23419	20257	AGACAGGTTTGAGGATATTATACAT|AGTATAACGTATAGATTCCTCACCA	GGTTTGAGGATATTATACATAGTAT|AACGTATAGATTCCTCACCAAAGAG
AB855654.1	6556	6558	Deletion	2	+	1244	2052	GTGGGTTTGATGCGATGGCTGAGAA|AAGATGATCACGACCATTATCAGAT	TGGGTTTGATGCGATGGCTGAGAAA|AGATGATCACGACCATTATCAGATG
AB855654.1	5656	5658	Deletion	2	+	1960	2041	GGCAGTCTAACATCTATGATGTCAT|TTATACTGAACAGATCAAAGGAACG	GCAGTCTAACATCTATGATGTCATT|TATACTGAACAGATCAAAGGAACGG
AB855654.1	15184	15187	Deletion	2	+	31343	32918	TGTTCGGGGCCAGGCAAAATGAATA|CACGACCGTGATTGATGATGGATCA	TTCGGGGCCAGGCAAAATGAATACA|CGACCGTGATTGATGATGGATCACT
AB855654.1	14859	14861	Deletion	2	+	5585	5674	GATAAAAGGCTTAAACTAACTGGTA|AGTATGACCTGTATCCTGTGAGAGA	ATAAAAGGCTTAAACTAACTGGTAA|GTATGACCTGTATCCTGTGAGAGAT
AB855654.1	14452	14454	Deletion	2	+	1805	1994	ACGAGGTTAACCTAATAGTGCTTAA|AACATCTAACCCTGCTTCCACAGAG	CGAGGTTAACCTAATAGTGCTTAAA|ACATCTAACCCTGCTTCCACAGAGA
AB855654.1	14079	14082	Deletion	2	+	1952	2095	GTCAATGGGCAGAGAGAGTTAAATA|TATATCCTGCTGAGGTGGCACTAGT	CAATGGGCAGAGAGAGTTAAATATA|TATCCTGCTGAGGTGGCACTAGTGG
AB855654.1	8125	8128	Deletion	2	+	2132	2064	CGAAGGAATGCATATCAGGCGTATA|CACTGATGCTTATCCATTGTCCCCT	AAGGAATGCATATCAGGCGTATACA|CTGATGCTTATCCATTGTCCCCTGA
AB855654.1	14999	15001	Deletion	2	+	54133	53687	TGACCAGAAGTTTGAAGCAAGACTT|CAATTGGGAATAGTTTCATTATCAT	GACCAGAAGTTTGAAGCAAGACTTC|AATTGGGAATAGTTTCATTATCATC
AB855654.1	7012	7014	Deletion	2	+	2495	2558	CTGTCAACATTCAGAGCTCTGTGCA|AACCGGAATCCCAGTCTTGTTGAAC	TGTCAACATTCAGAGCTCTGTGCAA|ACCGGAATCCCAGTCTTGTTGAACA
AB855654.1	14075	14077	Deletion	2	+	1863	1864	TGATGTCAATGGGCAGAGAGAGTTA|AATATATATCCTGCTGAGGTGGCAC	GATGTCAATGGGCAGAGAGAGTTAA|ATATATATCCTGCTGAGGTGGCACT
AB855654.1	2055	2057	Deletion	2	+	1131	1124	CCCATAGAGCCAAAAGTGAGGGCGA|AGGAGAAGTCTCAACACCGTCGACC	CCATAGAGCCAAAAGTGAGGGCGAA|GGAGAAGTCTCAACACCGTCGACCC
AB855654.1	12633	12635	Deletion	2	+	2673	2622	TATAAGAAAGGTTCCTTAGGGAAGC|CACTGATATTGCACTTACATCTTAA	ATAAGAAAGGTTCCTTAGGGAAGCC|ACTGATATTGCACTTACATCTTAAT
AB855654.1	7677	7679	Deletion	2	+	1887	1850	TACCCCAGTGTAGGCAACGGCATTG|CAACAGAAGGCTCTTTGATATTTCT	ACCCCAGTGTAGGCAACGGCATTGC|AACAGAAGGCTCTTTGATATTTCTT
AB855654.1	273	275	Deletion	2	+	2019	2214	GTGACTGATGATGCAGACAAGTTAT|TCATTGCAACTACCTTCCTAGCTCA	TGACTGATGATGCAGACAAGTTATT|CATTGCAACTACCTTCCTAGCTCAC
AB855654.1	11763	11765	Deletion	2	+	2491	2449	GAGATCCTGGGTAATTCCTTAACTG|GAGTTAGGGAGGCGATTGCAGGGAT	AGATCCTGGGTAATTCCTTAACTGG|AGTTAGGGAGGCGATTGCAGGGATG
AB855654.1	14027	14029	Deletion	2	+	1606	1563	TACTCTTGGCCCATGCATCAACTAT|TATAACTCAGGGGTATACTCTTGTG	ACTCTTGGCCCATGCATCAACTATT|ATAACTCAGGGGTATACTCTTGTGA
AB855654.1	14502	14504	Deletion	2	+	1537	1540	ATGTATCTTCTATCGAGGCACCCCA|AATCTGACATTATAGAGGACAGCAA	TGTATCTTCTATCGAGGCACCCCAA|ATCTGACATTATAGAGGACAGCAAG
AB855654.1	12601	12604	Deletion	2	+	1319	1881	CTGGGCTAAGCTTGTTCGAGTTCAA|TATGAGATATAAGAAAGGTTCCTTA	GGGCTAAGCTTGTTCGAGTTCAATA|TGAGATATAAGAAAGGTTCCTTAGG
AB855654.1	15082	15085	Deletion	2	+	43117	42605	AAACTTTATTAGACAGGTTTGAGGA|TATTATACATAGTATAACGTATAGA	ACTTTATTAGACAGGTTTGAGGATA|TTATACATAGTATAACGTATAGATT
AB855654.1	3221	3223	Deletion	2	+	2071	2018	GCAAAATCAAAAGAGAACAAGACTA|AGGCTACCAGGTTTGACCCATCTAT	CAAAATCAAAAGAGAACAAGACTAA|GGCTACCAGGTTTGACCCATCTATG
AB855654.1	13775	13777	Deletion	2	+	2043	2071	CAAGTCACAGGTACTGCGCCTCCGG|GGGTACAAGGAGATCACAAGAGGTG	AAGTCACAGGTACTGCGCCTCCGGG|GGTACAAGGAGATCACAAGAGGTGA
AB855654.1	12091	12093	Deletion	2	+	2565	2543	TCGAAGGTTCAGAGGTGTGCAAGCT|TTGCAGGTCTGAAGGAGCAGACCCC	CGAAGGTTCAGAGGTGTGCAAGCTT|TGCAGGTCTGAAGGAGCAGACCCCA
AB855654.1	2786	2789	Deletion	2	+	1006	1106	CCGGGTCTAGAGACCGACTCAACAA|AAAAGGGCATAGGAGAGAACACATC	GGGTCTAGAGACCGACTCAACAAAA|AAGGGCATAGGAGAGAACACATCAT
AB855654.1	10230	10233	Deletion	2	+	685	2028	GGTCGTCTATTCGCAAAAATGACTT|ATAAGATGCGAGCCGTACAGGTGCT	TCGTCTATTCGCAAAAATGACTTAT|AAGATGCGAGCCGTACAGGTGCTGG
AB855654.1	12984	12986	Deletion	2	+	3761	3765	GATGTCAACAGCTTGATTACTGAGT|TTATGGTGATTGATGTTCCTTTATT	ATGTCAACAGCTTGATTACTGAGTT|TATGGTGATTGATGTTCCTTTATTT
AB855654.1	11062	11065	Deletion	2	+	1560	1521	AGATGTTTGTCTATAGTAAAAGGAT|ATACTATGATGGGAAGATTTTACCA	ATGTTTGTCTATAGTAAAAGGATAT|ACTATGATGGGAAGATTTTACCACA
AB855654.1	5316	5319	Deletion	2	+	2260	2249	GAAGCGAGGGAGGCCAAAAGAGACA|TAGCGCTCATCAAAGAATCGATGAC	AGCGAGGGAGGCCAAAAGAGACATA|GCGCTCATCAAAGAATCGATGACAA
AB855654.1	13706	13708	Deletion	2	+	4139	3853	GGCAGAAATACAACAGAATATTCCT|TTGGGACATCAGACTAGAGCCCCTT	GCAGAAATACAACAGAATATTCCTT|TGGGACATCAGACTAGAGCCCCTTT
AB855654.1	10142	10144	Deletion	2	+	3584	3608	TATCAATTATGTGGAGTCAGGAGAT|TGGTTGAAAGACGAGAAGTTCAACA	ATCAATTATGTGGAGTCAGGAGATT|GGTTGAAAGACGAGAAGTTCAACAT
AB855654.1	11983	11985	Deletion	2	+	2310	2485	AGCTAGCTGTCGGTCTAAGGCAGAA|AATGTGGATCCACCTGACTTACGGG	GCTAGCTGTCGGTCTAAGGCAGAAA|ATGTGGATCCACCTGACTTACGGGA
AB855654.1	15042	15044	Deletion	2	+	8329	8322	TTATCATCCCGTGAGATCAGGAACC|TGAGGGTTATCACAAAAACTTTATT	TATCATCCCGTGAGATCAGGAACCT|GAGGGTTATCACAAAAACTTTATTA
AB855654.1	5793	5796	Deletion	2	+	2839	2424	AAGGCATCGTCTATTTCTTACAACA|TAGACGGGGAGGAATGGTATGTGAC	GGCATCGTCTATTTCTTACAACATA|GACGGGGAGGAATGGTATGTGACTG
AB855654.1	8579	8581	Deletion	2	+	2237	2366	CATGGATGGGCAGGAGTCCTCCCAA|AACCCTTCTGACATACTCTATCCAG	ATGGATGGGCAGGAGTCCTCCCAAA|ACCCTTCTGACATACTCTATCCAGA
AB855654.1	14780	14782	Deletion	2	+	6001	5859	TGATACACACAACTGCATGATAGCT|TTCAACAGGGTTTTGAAGGATACAA	GATACACACAACTGCATGATAGCTT|TCAACAGGGTTTTGAAGGATACAAT
AB855654.1	9403	9405	Deletion	2	+	772	760	CCCTCTTCTCAAGTCTTGGAGAGGA|AATATACAATGTCATCGCACTATTG	CCTCTTCTCAAGTCTTGGAGAGGAA|ATATACAATGTCATCGCACTATTGG
AB855654.1	14373	14376	Deletion	2	+	3373	2069	GTTGTGCTTATAAGCAAGATTGCTC|CCAGGCTGGGCACGGATTGGACCAG	TGTGCTTATAAGCAAGATTGCTCCC|AGGCTGGGCACGGATTGGACCAGGC
AB855654.1	15083	15085	Deletion	2	+	43088	42605	AACTTTATTAGACAGGTTTGAGGAT|ATTATACATAGTATAACGTATAGAT	ACTTTATTAGACAGGTTTGAGGATA|TTATACATAGTATAACGTATAGATT
AB855654.1	1089	1091	Deletion	2	+	600	580	CTCAAGGACCCTGTTCATGGTGAAT|TTGCTCCAGGCAATTATCCTGCACT	TCAAGGACCCTGTTCATGGTGAATT|TGCTCCAGGCAATTATCCTGCACTA
AB855654.1	12344	12347	Deletion	2	+	3441	3455	GATATCGTGGATGGAAGCCGCTCTT|ATAGCCCAAACAAGAGCTAATCTGA	TATCGTGGATGGAAGCCGCTCTTAT|AGCCCAAACAAGAGCTAATCTGAGC
AB855654.1	6619	6622	Deletion	2	+	1687	2109	GGCATGGTATCCGTTGAGATCTGTA|TATAATAAGAAAAACTTAGGGTGAA	CATGGTATCCGTTGAGATCTGTATA|TAATAAGAAAAACTTAGGGTGAAAG
AB855654.1	8103	8105	Deletion	1	+	2226	1943	TGCAATTGGTACAATACGTGTCCGA|AGGAATGCATATCAGGCGTATACAC	GCAATTGGTACAATACGTGTCCGAA|GGAATGCATATCAGGCGTATACACT
AB855654.1	4301	4304	Deletion	1	+	1682	1831	GGTGACACTCAAGACCGGGATCTCC|ACAGAACAAAAGGGGGTACTCCCAG	TGACACTCAAGACCGGGATCTCCAC|AGAACAAAAGGGGGTACTCCCAGTA
AB855654.1	3299	3301	Deletion	1	+	1259	1427	CCGGACCTAATCCGAGAGGATGAAT|TTAGAGATGAGATCCGCAACCCGGT	CGGACCTAATCCGAGAGGATGAATT|TAGAGATGAGATCCGCAACCCGGTG
AB855654.1	2190	2192	Deletion	1	+	761	758	AACAAAATATACACCGGGCCTTTGG|GGGAAGAACTGGTACAAACTCTGTA	ACAAAATATACACCGGGCCTTTGGG|GGAAGAACTGGTACAAACTCTGTAT
AB855654.1	5497	5500	Deletion	1	+	1578	1713	CCTTAAGACTGGGTATAAAATTGAC|ACAGCATTACTCCGGGCTGTTAACT	TTAAGACTGGGTATAAAATTGACAC|AGCATTACTCCGGGCTGTTAACTGC
AB855654.1	9793	9795	Deletion	1	+	1256	1249	TAAATGGGTATAGAGAGATGCATGG|CGGACAGTGGCCCCCCTGTGACTTC	AAATGGGTATAGAGAGATGCATGGC|GGACAGTGGCCCCCCTGTGACTTCC
AB855654.1	13947	13949	Deletion	1	+	920	843	TTGAGCCCCTTAGTTGACAAGGATA|AAGATAGGCTATATTTAGGGGAAGG	TGAGCCCCTTAGTTGACAAGGATAA|AGATAGGCTATATTTAGGGGAAGGA
AB855654.1	12264	12266	Deletion	1	+	2529	2410	TATGTAAGAAATCTAAGCAAACCCG|CAAAGGCGGCCATCCGGATAGCTAT	ATGTAAGAAATCTAAGCAAACCCGC|AAAGGCGGCCATCCGGATAGCTATG
AB855654.1	15133	15135	Deletion	1	+	7038	7120	TCCTCACCAAAGAGATAAAGATTTT|GATGAAGATTTTAGGGGCAGTCAAG	CCTCACCAAAGAGATAAAGATTTTG|ATGAAGATTTTAGGGGCAGTCAAGA
AB855654.1	15215	15217	Deletion	1	+	7243	8052	CGTGATTGATGATGGATCACTGGGT|GATATCGAGCCATATGACAGCTCGT	GTGATTGATGATGGATCACTGGGTG|ATATCGAGCCATATGACAGCTCGTA
AB855654.1	14927	14929	Deletion	1	+	1619	1655	AATTTCTAGAAGACTTGTGCTATCT|TGGATATCTTTATCTATGTCCACAA	ATTTCTAGAAGACTTGTGCTATCTT|GGATATCTTTATCTATGTCCACAAG
AB855654.1	15307	15310	Deletion	1	+	8982	2594	TACCTGGAAGTCTTGGACTTATCCA|TATGACAATAGTAAGAAAAACTTAC	CCTGGAAGTCTTGGACTTATCCATA|TGACAATAGTAAGAAAAACTTACAA
AB855654.1	4420	4422	Deletion	1	+	1845	1967	GGAAGATATACTCTGTTGAGTACTG|CAAGAGCAAGATTGAGAGAATGCGG	GAAGATATACTCTGTTGAGTACTGC|AAGAGCAAGATTGAGAGAATGCGGC
AB855654.1	1783	1786	Deletion	1	+	451	458	CTGATCGGCTCAGGCAAGGCCACAC|CCAACCCCACCGACCACACCCAGCA	GATCGGCTCAGGCAAGGCCACACCC|AACCCCACCGACCACACCCAGCAGT
AB855654.1	8622	8624	Deletion	1	+	1162	1292	TATCCAGAATGCCACCTGAACTCTC|CCATAGTCAGGGGGAAGATAGCACA	ATCCAGAATGCCACCTGAACTCTCC|CATAGTCAGGGGGAAGATAGCACAG
AB855654.1	8307	8309	Deletion	1	+	2952	2986	ACCACGACATCGTGTATCACGCATT|TTGGTAAAGGCTACTGCTTTCACAT	CCACGACATCGTGTATCACGCATTT|TGGTAAAGGCTACTGCTTTCACATC
AB855654.1	705	707	Deletion	1	+	2146	2160	TTAAGGAAAGGGTTCTTCAACAGGT|TAGAGGCGTTCAGACAAGACGGCAC	TAAGGAAAGGGTTCTTCAACAGGTT|AGAGGCGTTCAGACAAGACGGCACC
AB855654.1	2900	2903	Deletion	1	+	1857	1630	GAGTCATCCCGAGACGCGAGTTATG|TGTTTGCAAGACGTGCCCTAAAGTC	GTCATCCCGAGACGCGAGTTATGTG|TTTGCAAGACGTGCCCTAAAGTCTG
AB855654.1	11647	11649	Deletion	1	+	2385	2366	AGGAATCCCCGAATCCTCTACTGTC|TGGTCTCTTCACCGAGACTAGTGGC	GGAATCCCCGAATCCTCTACTGTCT|GGTCTCTTCACCGAGACTAGTGGCG
AB855654.1	15041	15043	Deletion	1	+	7985	8254	ATTATCATCCCGTGAGATCAGGAAC|CTGAGGGTTATCACAAAAACTTTAT	TTATCATCCCGTGAGATCAGGAACC|TGAGGGTTATCACAAAAACTTTATT
AB855654.1	15241	15243	Deletion	1	+	9954	10157	ATATCGAGCCATATGACAGCTCGTA|ATAATTAGTCCCTATCGTGCAGAAC	TATCGAGCCATATGACAGCTCGTAA|TAATTAGTCCCTATCGTGCAGAACG
AB855654.1	13382	13384	Deletion	1	+	2807	2850	CATGAGGAGGTCCTCTTTCTTGGCA|AGACATCTTGCATACCTATGCAGCT	ATGAGGAGGTCCTCTTTCTTGGCAA|GACATCTTGCATACCTATGCAGCTT
AB855654.1	14639	14641	Deletion	1	+	5950	6040	CGAATGGGTTACTCGGGAATTGAGA|GAAGGAAGCTCTTCATCAGGGATGC	GAATGGGTTACTCGGGAATTGAGAG|AAGGAAGCTCTTCATCAGGGATGCT
AB855654.1	104	108	Deletion	1	+	1088	629	AGCAGGTTCCAGACCCTTTGCTTTG|CTGCCAAAGTTCACGATGGCCGGGT	AGGTTCCAGACCCTTTGCTTTGCTG|CCAAAGTTCACGATGGCCGGGTTGT
AB855654.1	10162	10164	Deletion	1	+	4697	4704	GAGATTGGTTGAAAGACGAGAAGTT|CAACATCTCGTACAGTCTCAAAGAG	AGATTGGTTGAAAGACGAGAAGTTC|AACATCTCGTACAGTCTCAAAGAGA
AB855654.1	14522	14525	Deletion	1	+	1559	2864	CCCCAAATCTGACATTATAGAGGAC|AGCAAGACAGTGTTAGCTAGTCTCC	CCAAATCTGACATTATAGAGGACAG|CAAGACAGTGTTAGCTAGTCTCCTC
AB855654.1	9451	9453	Deletion	1	+	703	685	TGGAGCCCCTATCACTTGCTCTCAT|ACAACTAAATGATCCTGTTATACCT	GGAGCCCCTATCACTTGCTCTCATA|CAACTAAATGATCCTGTTATACCTC
AB855654.1	10247	10250	Deletion	1	+	2457	2460	AATGACTTATAAGATGCGAGCCGTA|CAGGTGCTGGCAGAGACACTACTGG	TGACTTATAAGATGCGAGCCGTACA|GGTGCTGGCAGAGACACTACTGGCT
AB855654.1	9980	9983	Deletion	1	+	771	857	TCTCACAATATATATGAAAGACAAA|GCACTATCCCCCAGGAAGGAGGCAT	TCACAATATATATGAAAGACAAAGC|ACTATCCCCCAGGAAGGAGGCATGG
AB855654.1	5010	5012	Deletion	1	+	2492	2445	GAAGGGAAATCACTGAAGATAGCTG|GATCCCACGAATCGAGGTACATAGT	AAGGGAAATCACTGAAGATAGCTGG|ATCCCACGAATCGAGGTACATAGTA
AB855654.1	9116	9120	Deletion	1	+	876	924	CAAATATGACATGCGGTGGATGCAG|AAGACCAGACCAGGGGGACCCCTCG	ATATGACATGCGGTGGATGCAGAAG|ACCAGACCAGGGGGACCCCTCGATA
AB855654.1	3303	3306	Deletion	1	+	1440	1565	ACCTAATCCGAGAGGATGAATTTAG|AGATGAGATCCGCAACCCGGTGTAC	CTAATCCGAGAGGATGAATTTAGAG|ATGAGATCCGCAACCCGGTGTACCA
AB855654.1	703	705	Deletion	1	+	1775	2146	GCTTAAGGAAAGGGTTCTTCAACAG|GTTAGAGGCGTTCAGACAAGACGGC	CTTAAGGAAAGGGTTCTTCAACAGG|TTAGAGGCGTTCAGACAAGACGGCA
AB855654.1	370	374	Deletion	1	+	744	797	TCTCTCTGCTTGCCATGGCTTACAG|TAGTCCAGAATTGTACTTGACAACA	CTCTGCTTGCCATGGCTTACAGTAG|TCCAGAATTGTACTTGACAACAAAC
AB855654.1	2672	2674	Deletion	1	+	485	507	CAGGATGAGCACATCAACTCTGGGG|ACACCCCCGCCGTCAGGGTCAAAGA	AGGATGAGCACATCAACTCTGGGGA|CACCCCCGCCGTCAGGGTCAAAGAC
AB855654.1	4714	4716	Deletion	1	+	1194	1202	ACATCGGAAGGATCAGAAAGCTGTA|AATGTGCACCCATCAGAGACCTGCG	CATCGGAAGGATCAGAAAGCTGTAA|ATGTGCACCCATCAGAGACCTGCGA
AB855654.1	5611	5613	Deletion	1	+	1420	1404	TTTACTCTGCTAACATTACTGAGAT|TATGACCACAATCAGGACAGGGCAG	TTACTCTGCTAACATTACTGAGATT|ATGACCACAATCAGGACAGGGCAGT
AB855654.1	9610	9612	Deletion	1	+	1486	1439	CCATTTTCCTTGGAACCTCTATTGA|TGAGAAAGCAGAGATCTTTTCCTTC	CATTTTCCTTGGAACCTCTATTGAT|GAGAAAGCAGAGATCTTTTCCTTCT
AB855654.1	5493	5495	Deletion	1	+	1410	1537	GCTGCCTTAAGACTGGGTATAAAAT|TGACACAGCATTACTCCGGGCTGTT	CTGCCTTAAGACTGGGTATAAAATT|GACACAGCATTACTCCGGGCTGTTA
AB855654.1	1998	2001	Deletion	1	+	801	1015	GAGGGGACAGGAGCTGGCTCCACAA|CACCATCAACACTCCCCAAGGACCA	GGGGACAGGAGCTGGCTCCACAACA|CCATCAACACTCCCCAAGGACCAGG
AB855654.1	15080	15082	Deletion	1	+	43049	43117	AAAAACTTTATTAGACAGGTTTGAG|GATATTATACATAGTATAACGTATA	AAAACTTTATTAGACAGGTTTGAGG|ATATTATACATAGTATAACGTATAG
AB855654.1	14008	14010	Deletion	1	+	3064	3069	TGCTTTCCTGTTATGACGCTACTCT|TGGCCCATGCATCAACTATTATAAC	GCTTTCCTGTTATGACGCTACTCTT|GGCCCATGCATCAACTATTATAACT
AB855654.1	1763	1765	Deletion	1	+	518	495	TTAGGGTGAAAGTTCATCCACTGAT|CGGCTCAGGCAAGGCCACACCCAAC	TAGGGTGAAAGTTCATCCACTGATC|GGCTCAGGCAAGGCCACACCCAACC
AB855654.1	486	489	Deletion	1	+	1767	1472	ACAGACGGATTCATTGTGAAGACGA|GAGATATGGAATATGAGAGGACCAC	AGACGGATTCATTGTGAAGACGAGA|GATATGGAATATGAGAGGACCACAG
AB855654.1	11800	11802	Deletion	1	+	3263	3244	CGATTGCAGGGATGCTTGATACGAC|CAAGTCTCTAGTGAGAGCCAGCGTT	GATTGCAGGGATGCTTGATACGACC|AAGTCTCTAGTGAGAGCCAGCGTTA
AB855654.1	12690	12692	Deletion	1	+	2199	2439	TGCTGTATAATGGAGTCCCCACAGG|AGGCGAATATCCCCCCAAGGTCCAC	GCTGTATAATGGAGTCCCCACAGGA|GGCGAATATCCCCCCAAGGTCCACA
AB855654.1	3882	3885	Deletion	1	+	961	996	CAAACAACCAATCTAGGGAGCGTAT|CTGACTTGACAGAGCCGACCAGCTA	AACAACCAATCTAGGGAGCGTATCT|GACTTGACAGAGCCGACCAGCTACT
AB855654.1	15279	15281	Deletion	1	+	12848	12911	ATCGTGCAGAACGATCGAAGCTCCG|CGGTACCTGGAAGTCTTGGACTTAT	TCGTGCAGAACGATCGAAGCTCCGC|GGTACCTGGAAGTCTTGGACTTATC
AB855654.1	9348	9350	Deletion	1	+	1960	1945	AAGAGGTCCATTGGGATAACAAGCA|AAGGTGAGGAATTATGGGAACTAGT	AGAGGTCCATTGGGATAACAAGCAA|AGGTGAGGAATTATGGGAACTAGTG
AB855654.1	2173	2176	Deletion	1	+	553	715	TGCTGGAAACCTTGATAAACAAAAT|ATACACCGGGCCTTTGGGGGAAGAA	CTGGAAACCTTGATAAACAAAATAT|ACACCGGGCCTTTGGGGGAAGAACT
AB855654.1	7507	7509	Deletion	1	+	2611	2550	GGACTAGGGGTTATCAGCTTTGCTC|CATGCCGACTGTAGACGAAAGAACC	GACTAGGGGTTATCAGCTTTGCTCC|ATGCCGACTGTAGACGAAAGAACCG
AB855654.1	2775	2777	Deletion	1	+	662	740	GCCCAATCCACCCGGGTCTAGAGAC|CGACTCAACAAAAAAGGGCATAGGA	CCCAATCCACCCGGGTCTAGAGACC|GACTCAACAAAAAAGGGCATAGGAG
AB855654.1	2799	2801	Deletion	1	+	1299	1666	CCGACTCAACAAAAAAGGGCATAGG|AGAGAACACATCATCTATGAAAGAG	CGACTCAACAAAAAAGGGCATAGGA|GAGAACACATCATCTATGAAAGAGA
AB855654.1	3005	3008	Deletion	1	+	1384	1363	AAATCTTCCGCTCGTAAGGTAGATG|AGAACAAACAACTGCTCAAACAGAT	ATCTTCCGCTCGTAAGGTAGATGAG|AACAAACAACTGCTCAAACAGATCC
AB855654.1	12093	12095	Deletion	1	+	2543	2412	GAAGGTTCAGAGGTGTGCAAGCTTT|GCAGGTCTGAAGGAGCAGACCCCAT	AAGGTTCAGAGGTGTGCAAGCTTTG|CAGGTCTGAAGGAGCAGACCCCATC
AB855654.1	4819	4821	Deletion	1	+	1167	1224	CTTAAATAAGAAAAACTTAGGGATA|AAGTCCCTTGTGAGTGCTTGGTTGC	TTAAATAAGAAAAACTTAGGGATAA|AGTCCCTTGTGAGTGCTTGGTTGCA
AB855654.1	11183	11186	Deletion	1	+	3469	2722	TTCGAACATCTCAACATCCATAGCA|AAAGCTATCGAAAATGGGTATTCTC	CGAACATCTCAACATCCATAGCAAA|AGCTATCGAAAATGGGTATTCTCCT
AB855654.1	10853	10856	Deletion	1	+	507	620	AGCTGTGAGAGTGGGTGTCAGGGTC|TCTGCAATGGTTCAGGGTGACAATC	CTGTGAGAGTGGGTGTCAGGGTCTC|TGCAATGGTTCAGGGTGACAATCAA
AB855654.1	12258	12260	Deletion	1	+	2400	2375	CTCGGGTATGTAAGAAATCTAAGCA|AACCCGCAAAGGCGGCCATCCGGAT	TCGGGTATGTAAGAAATCTAAGCAA|ACCCGCAAAGGCGGCCATCCGGATA
AB855654.1	15186	15190	Deletion	1	+	32696	33340	TTCGGGGCCAGGCAAAATGAATACA|CGACCGTGATTGATGATGGATCACT	GGGGCCAGGCAAAATGAATACACGA|CCGTGATTGATGATGGATCACTGGG
AB855654.1	5893	5895	Deletion	1	+	2133	2035	TAACCGATTGTGTTGAGTCCAGATT|GACCTATATATGCCCCAGGGATCCC	AACCGATTGTGTTGAGTCCAGATTG|ACCTATATATGCCCCAGGGATCCCG
AB855654.1	7270	7272	Deletion	1	+	3606	3436	GTTCTACAACGATCTCTGGATGTGT|TAGGCTCCCTTCACTCTCAATTGGC	TTCTACAACGATCTCTGGATGTGTT|AGGCTCCCTTCACTCTCAATTGGCG
AB855654.1	10063	10065	Deletion	1	+	3792	3570	ATAAAGCCCCGGAGTCTGAAGAGAC|CCGGCGGCTTATTGAAGTGTTCATA	TAAAGCCCCGGAGTCTGAAGAGACC|CGGCGGCTTATTGAAGTGTTCATAA
AB855654.1	14041	14044	Deletion	1	+	1658	1644	GCATCAACTATTATAACTCAGGGGT|ATACTCTTGTGATGTCAATGGGCAG	ATCAACTATTATAACTCAGGGGTAT|ACTCTTGTGATGTCAATGGGCAGAG
AB855654.1	7529	7531	Deletion	1	+	2438	2380	CTCCATGCCGACTGTAGACGAAAGA|ACCGACTACTCTAGTGATGGTATCG	TCCATGCCGACTGTAGACGAAAGAA|CCGACTACTCTAGTGATGGTATCGA
AB855654.1	12094	12096	Deletion	1	+	2502	2134	AAGGTTCAGAGGTGTGCAAGCTTTG|CAGGTCTGAAGGAGCAGACCCCATC	AGGTTCAGAGGTGTGCAAGCTTTGC|AGGTCTGAAGGAGCAGACCCCATCT
AB855654.1	12515	12517	Deletion	1	+	4146	4210	CATAACAATATCAAATGATAACATG|GCACTCAAAGAAGCAGGGGAGTCGA	ATAACAATATCAAATGATAACATGG|CACTCAAAGAAGCAGGGGAGTCGAA
AB855654.1	749	751	Deletion	1	+	1890	1562	CGGCACCGTGAAAGGTGCCTTAGTT|TTCACTGGGGAGACAGTTGAGGGGA	GGCACCGTGAAAGGTGCCTTAGTTT|TCACTGGGGAGACAGTTGAGGGGAT
AB855654.1	14566	14569	Deletion	1	+	1878	1903	GTCTCCTCCCTTTGTCAAAAGAAGA|TAGCATCAAGATAGAAAAGTGGATC	CTCCTCCCTTTGTCAAAAGAAGATA|GCATCAAGATAGAAAAGTGGATCTT
AB855654.1	9222	9224	Deletion	1	+	1071	1235	GGAGATCTTGTCATGATACTGAACA|AGTTGACATTGACAGGGTATATCCT	GAGATCTTGTCATGATACTGAACAA|GTTGACATTGACAGGGTATATCCTA
AB855654.1	7039	7041	Deletion	1	+	2217	2038	CCGGAATCCCAGTCTTGTTGAACAA|AAACAGCAGGGATGTCATCCAGATG	CGGAATCCCAGTCTTGTTGAACAAA|AACAGCAGGGATGTCATCCAGATGA
AB855654.1	14856	14858	Deletion	1	+	5452	5480	TCAGATAAAAGGCTTAAACTAACTG|GTAAGTATGACCTGTATCCTGTGAG	CAGATAAAAGGCTTAAACTAACTGG|TAAGTATGACCTGTATCCTGTGAGA
AB855654.1	14598	14601	Deletion	1	+	2535	2758	AAGATAGAAAAGTGGATCTTAATAG|AGAAGGCAAAGGCTCACGAATGGGT	GATAGAAAAGTGGATCTTAATAGAG|AAGGCAAAGGCTCACGAATGGGTTA
AB855654.1	15078	15082	Deletion	1	+	42659	43117	ACAAAAACTTTATTAGACAGGTTTG|AGGATATTATACATAGTATAACGTA	AAAACTTTATTAGACAGGTTTGAGG|ATATTATACATAGTATAACGTATAG
AB855654.1	12795	12797	Deletion	1	+	1014	943	CTCAAGGATGTGGACCTTGAGCTAT|TTAGCAAGGTCAGAGATGTTGTACA	TCAAGGATGTGGACCTTGAGCTATT|TAGCAAGGTCAGAGATGTTGTACAT
AB855654.1	10784	10786	Deletion	1	+	1261	1284	TAGGGGGGGCATAGAAGGTTACTGC|CAGAAGCTGTGGACCTTAATCTCAA	AGGGGGGGCATAGAAGGTTACTGCC|AGAAGCTGTGGACCTTAATCTCAAT
AB855654.1	8775	8777	Deletion	1	+	2674	2480	CAGATTAAGATCAGGTCTCTGGGTA|AGGCTCTTCAACGCACAATAAAGGA	AGATTAAGATCAGGTCTCTGGGTAA|GGCTCTTCAACGCACAATAAAGGAT
AB855654.1	5944	5947	Deletion	1	+	1836	1712	CACAACTGATACCTGACAGCCAGCA|AAAGTGTATCCTGGGGGACACAACA	CAACTGATACCTGACAGCCAGCAAA|AGTGTATCCTGGGGGACACAACAAG
AB855654.1	8923	8925	Deletion	1	+	1538	1417	CGGTCTCGGATCGGCTGACCAGGGA|GTTATCTAGTGGGTTCCAGGATCTT	GGTCTCGGATCGGCTGACCAGGGAG|TTATCTAGTGGGTTCCAGGATCTTT
AB855654.1	1562	1564	Deletion	1	+	317	343	TGAGGATGTATCAGACATAGAGAGA|AGAATAGCCATGAGACTCGCAGAGA	GAGGATGTATCAGACATAGAGAGAA|GAATAGCCATGAGACTCGCAGAGAG
AB855654.1	13642	13644	Deletion	1	+	2499	2417	GAGTCCCTGAAGTCTTAGAAGATTG|GGATCCCGAGGCAGATAATGCACTG	AGTCCCTGAAGTCTTAGAAGATTGG|GATCCCGAGGCAGATAATGCACTGT
AB855654.1	7606	7608	Deletion	1	+	2617	2589	TCAAAGGGAGAACTAAGTCTCACCG|GTATCGCAACAGCGAGGTAGATCTT	CAAAGGGAGAACTAAGTCTCACCGG|TATCGCAACAGCGAGGTAGATCTTG
AB855654.1	4983	4987	Deletion	1	+	2664	2907	CTCTCTAACATAGGGGTCATAGTCG|ATGAAGGGAAATCACTGAAGATAGC	TCTAACATAGGGGTCATAGTCGATG|AAGGGAAATCACTGAAGATAGCTGG
AB855654.1	3836	3838	Deletion	1	+	927	968	GAGATACCTAGATTTATTGCTCTTG|GGTTTCTTTGAGACACCGAAACAAA	AGATACCTAGATTTATTGCTCTTGG|GTTTCTTTGAGACACCGAAACAAAC
AB855654.1	242	244	Deletion	1	+	1339	713	CACAGTCTCAGTGTTCGTACTAGGC|CCAAGTGTGACTGATGATGCAGACA	ACAGTCTCAGTGTTCGTACTAGGCC|CAAGTGTGACTGATGATGCAGACAA
AB855654.1	5552	5555	Deletion	1	+	2642	2648	CGGCTCGAATTTCGGAACCATCGGA|GAGAAGAGCCTCACGCTGCAGGCGC	GCTCGAATTTCGGAACCATCGGAGA|GAAGAGCCTCACGCTGCAGGCGCTG
AB855654.1	1247	1250	Deletion	1	+	1593	1743	GGCAAAGGATGCTGAATCGAAGATC|AGCAGTGCCCTGGAAGATGAGTTAG	CAAAGGATGCTGAATCGAAGATCAG|CAGTGCCCTGGAAGATGAGTTAGGA
AB855654.1	2050	2052	Deletion	1	+	1290	1138	CTCTGCCCATAGAGCCAAAAGTGAG|GGCGAAGGAGAAGTCTCAACACCGT	TCTGCCCATAGAGCCAAAAGTGAGG|GCGAAGGAGAAGTCTCAACACCGTC
AB855654.1	7766	7768	Deletion	1	+	1012	893	AAAATGTAGGACCCGAGGATGCCAA|CAGGCGTCGCAAGACACATGCAATG	AAATGTAGGACCCGAGGATGCCAAC|AGGCGTCGCAAGACACATGCAATGA
AB855654.1	12155	12157	Deletion	1	+	1639	1968	CTATCTTCCTGACAATATAGACCTG|GACACGCTTACAAACGGAAGTCCGG	TATCTTCCTGACAATATAGACCTGG|ACACGCTTACAAACGGAAGTCCGGC
AB855654.1	11408	11410	Deletion	1	+	1161	1497	GTCTACATCTAGATGCTTTGTTAGA|AATATTGGAGACCCCGCAGTAGCAG	TCTACATCTAGATGCTTTGTTAGAA|ATATTGGAGACCCCGCAGTAGCAGC
AB855654.1	15053	15056	Deletion	1	+	22782	25829	TGAGATCAGGAACCTGAGGGTTATC|ACAAAAACTTTATTAGACAGGTTTG	AGATCAGGAACCTGAGGGTTATCAC|AAAAACTTTATTAGACAGGTTTGAG
AB855654.1	2693	2695	Deletion	1	+	949	1010	GGGGACACCCCCGCCGTCAGGGTCA|AAGACCGGAAACCACCAATAGGGAC	GGGACACCCCCGCCGTCAGGGTCAA|AGACCGGAAACCACCAATAGGGACC
AB855654.1	8801	8803	Deletion	1	+	1685	1658	GGCTCTTCAACGCACAATAAAGGAT|TTAGACCGATACACGTTTGAACCGT	GCTCTTCAACGCACAATAAAGGATT|TAGACCGATACACGTTTGAACCGTA
AB855654.1	3200	3202	Deletion	1	+	1600	1593	ACAAGGTCCCCCTCCGTTTTTGCAA|AATCAAAAGAGAACAAGACTAAGGC	CAAGGTCCCCCTCCGTTTTTGCAAA|ATCAAAAGAGAACAAGACTAAGGCT
AB855654.1	9964	9969	Deletion	1	+	1577	1557	CACAACTAGATGAAGATCTCACAAT|ATATATGAAAGACAAAGCACTATCC	ACTAGATGAAGATCTCACAATATAT|ATGAAAGACAAAGCACTATCCCCCA
AB855654.1	12458	12461	Deletion	1	+	1117	1130	AGATACGGCAACCCAGATGAAGTTC|TCTAGTGCAACACTAGTCCGTGCAA	ATACGGCAACCCAGATGAAGTTCTC|TAGTGCAACACTAGTCCGTGCAAGT
AB855654.1	60	63	Deletion	1	+	1250	1298	ATGAAGTTAGACAGGATTTTAGGGT|CAAAGTATCCACCCTGAGGAGCAGG	GAAGTTAGACAGGATTTTAGGGTCA|AAGTATCCACCCTGAGGAGCAGGTT
AB855654.1	3909	3911	Deletion	1	+	1463	1253	GACTTGACAGAGCCGACCAGCTACT|CAATATGCGGCTCCGGGTCGTTACC	ACTTGACAGAGCCGACCAGCTACTC|AATATGCGGCTCCGGGTCGTTACCC
AB855654.1	1465	1467	Deletion	1	+	855	889	GGGGTGGAGAAAGTGGTGAAAGATG|GGCACGTCAGGTGAGTGGTGGCCAC	GGGTGGAGAAAGTGGTGAAAGATGG|GCACGTCAGGTGAGTGGTGGCCACT
AB855654.1	6942	6944	Deletion	1	+	1738	1778	TTGAACATGAGCAGCAGGGAGGTGA|AAGAGTCACTTACCAGTCTAATAAG	TGAACATGAGCAGCAGGGAGGTGAA|AGAGTCACTTACCAGTCTAATAAGG
AB855654.1	509	512	Deletion	1	+	1870	1767	GAGAGATATGGAATATGAGAGGACC|ACAGAATGGCTGTTTGGACCTATGG	GAGATATGGAATATGAGAGGACCAC|AGAATGGCTGTTTGGACCTATGGTC
AB855654.1	8223	8225	Deletion	1	+	969	699	GTCAACCCAACAATCATGTATTCTA|ACACTACTAACATTATAAATATGTT	TCAACCCAACAATCATGTATTCTAA|CACTACTAACATTATAAATATGTTA
AB855654.1	11806	11809	Deletion	1	+	2355	2407	CAGGGATGCTTGATACGACCAAGTC|TCTAGTGAGAGCCAGCGTTAGGAAA	GGGATGCTTGATACGACCAAGTCTC|TAGTGAGAGCCAGCGTTAGGAAAGG
AB855654.1	11243	11245	Deletion	1	+	2455	2632	CTACTGCATTGCGTTGTATAAGACC|TGTCAGCAGGTGTGCATATCACTAG	TACTGCATTGCGTTGTATAAGACCT|GTCAGCAGGTGTGCATATCACTAGG
AB855654.1	5951	5954	Deletion	1	+	1680	1634	GATACCTGACAGCCAGCAAAAGTGT|ATCCTGGGGGACACAACAAGGTGTC	TACCTGACAGCCAGCAAAAGTGTAT|CCTGGGGGACACAACAAGGTGTCCT
AB855654.1	6700	6702	Deletion	1	+	1857	1837	CCAAACAAGCACAGATCATGGATGG|TGATAGGGGCAAACGTGACTCGTAC	CAAACAAGCACAGATCATGGATGGT|GATAGGGGCAAACGTGACTCGTACT
AB855654.1	9847	9849	Deletion	1	+	2337	2352	ATCACGTGTGTCTAGAACTAAGGAA|CGCTCAAGGGTCCAATACGGCAATC	TCACGTGTGTCTAGAACTAAGGAAC|GCTCAAGGGTCCAATACGGCAATCT
AB855654.1	14148	14150	Deletion	1	+	1297	1384	GTTACTAGTCTGGGTCAAAGAGTTA|AAGTGTTATTCAACGGGAATCCTGG	TTACTAGTCTGGGTCAAAGAGTTAA|AGTGTTATTCAACGGGAATCCTGGC
AB855654.1	9940	9943	Deletion	1	+	1964	1900	TCAAGTTTCGGAAGTTTATAGAACC|ACAACTAGATGAAGATCTCACAATA	AAGTTTCGGAAGTTTATAGAACCAC|AACTAGATGAAGATCTCACAATATA
AB855654.1	13116	13119	Deletion	1	+	1455	1472	TGGGGACATGTAGTCCGGATTCTTA|AAGATACCTCCCACGCAGTTCTAAA	GGGACATGTAGTCCGGATTCTTAAA|GATACCTCCCACGCAGTTCTAAAAG
AB855654.1	238	240	Deletion	1	+	1927	1944	GGAGCACAGTCTCAGTGTTCGTACT|AGGCCCAAGTGTGACTGATGATGCA	GAGCACAGTCTCAGTGTTCGTACTA|GGCCCAAGTGTGACTGATGATGCAG
AB855654.1	9282	9285	Deletion	1	+	2217	2658	CTGGTCTTGATGTATTGTGATGTTG|TAGAGGGAAGGTGGAATATGTCTGC	GGTCTTGATGTATTGTGATGTTGTA|GAGGGAAGGTGGAATATGTCTGCTG
AB855654.1	5849	5851	Deletion	1	+	2180	2349	CAGCCATATACTCAGTCGTGCTTCT|TTCTTAGGGGGTGCAGACATAACCG	AGCCATATACTCAGTCGTGCTTCTT|TCTTAGGGGGTGCAGACATAACCGA
AB855654.1	9943	9945	Deletion	1	+	1900	1785	AGTTTCGGAAGTTTATAGAACCACA|ACTAGATGAAGATCTCACAATATAT	GTTTCGGAAGTTTATAGAACCACAA|CTAGATGAAGATCTCACAATATATA
AB855654.1	7733	7735	Deletion	1	+	3187	3297	TGGTGGGCTAACCACCCCTCTACAG|GGTGATACAAAATGTAGGACCCGAG	GGTGGGCTAACCACCCCTCTACAGG|GTGATACAAAATGTAGGACCCGAGG
AB855654.1	12972	12974	Deletion	1	+	3411	3578	GTAAATGACGATGATGTCAACAGCT|TGATTACTGAGTTTATGGTGATTGA	TAAATGACGATGATGTCAACAGCTT|GATTACTGAGTTTATGGTGATTGAT
AB855654.1	7033	7035	Deletion	1	+	2545	2205	TGCAAACCGGAATCCCAGTCTTGTT|GAACAAAAACAGCAGGGATGTCATC	GCAAACCGGAATCCCAGTCTTGTTG|AACAAAAACAGCAGGGATGTCATCC
AB855654.1	6638	6640	Deletion	1	+	1923	1916	TCTGTATATAATAAGAAAAACTTAG|GGTGAAAGTGAGGTCGCGCGGTACT	CTGTATATAATAAGAAAAACTTAGG|GTGAAAGTGAGGTCGCGCGGTACTT
AB855654.1	12217	12219	Deletion	1	+	2243	3052	CCTATTTTGGATCAGCCACTGATGA|AAGGTCGGAAGCCCAACTCGGGTAT	CTATTTTGGATCAGCCACTGATGAA|AGGTCGGAAGCCCAACTCGGGTATG
AB855654.1	5419	5422	Deletion	1	+	2650	2460	TTGCTCTAAAGACACTCCAGGATTT|CGTGAATGATGAGATCAAACCCGCA	GCTCTAAAGACACTCCAGGATTTCG|TGAATGATGAGATCAAACCCGCAAT
AB855654.1	9654	9656	Deletion	1	+	778	787	TCCTTCTTTAGGACATTTGGCCACC|CCAGCTTAGAGGCTGTCACTGCCGC	CCTTCTTTAGGACATTTGGCCACCC|CAGCTTAGAGGCTGTCACTGCCGCC
AB855654.1	8313	8315	Deletion	1	+	2333	2330	ACATCGTGTATCACGCATTTTGGTA|AAGGCTACTGCTTTCACATCATCGA	CATCGTGTATCACGCATTTTGGTAA|AGGCTACTGCTTTCACATCATCGAG
AB855654.1	3193	3196	Deletion	1	+	721	1310	CTCCCTTACAAGGTCCCCCTCCGTT|TTTGCAAAATCAAAAGAGAACAAGA	CCCTTACAAGGTCCCCCTCCGTTTT|TGCAAAATCAAAAGAGAACAAGACT
AB855654.1	9682	9684	Deletion	1	+	2273	2272	GCTTAGAGGCTGTCACTGCCGCCGA|CAAGGTAAGGGCCCATATGTATGCA	CTTAGAGGCTGTCACTGCCGCCGAC|AAGGTAAGGGCCCATATGTATGCAC
AB855654.1	5444	5448	Deletion	1	+	2096	1985	CGTGAATGATGAGATCAAACCCGCA|ATAAGCGAATTAGGCTGTGAGACTG	GAATGATGAGATCAAACCCGCAATA|AGCGAATTAGGCTGTGAGACTGCTG
AB855654.1	12933	12936	Deletion	1	+	2288	2306	CAATTAGATAGAGATAACTTAAAAG|AGATGATCGCACTAGTAAATGACGA	ATTAGATAGAGATAACTTAAAAGAG|ATGATCGCACTAGTAAATGACGATG
AB855654.1	8529	8531	Deletion	1	+	4361	3706	TCTCACAGTATTAAGAAAAACCCAG|GGTGAATGGGAAGCTTGCCATAGGT	CTCACAGTATTAAGAAAAACCCAGG|GTGAATGGGAAGCTTGCCATAGGTC
AB855654.1	2454	2456	Deletion	1	+	1385	1376	GAAGCATGGAGCCTGGCAGCTCACA|TAGTGCAAGAGTAACTGGGGTCCTG	AAGCATGGAGCCTGGCAGCTCACAT|AGTGCAAGAGTAACTGGGGTCCTGG
AB855654.1	12950	12954	Deletion	1	+	1585	1005	CTTAAAAGAGATGATCGCACTAGTA|AATGACGATGATGTCAACAGCTTGA	AAAAGAGATGATCGCACTAGTAAAT|GACGATGATGTCAACAGCTTGATTA
AB855654.1	14190	14192	Deletion	1	+	3750	3120	AATCCTGGCTCGACATGGATTGGGA|ATGATGAGTGTGAGGCTTTGATTTG	ATCCTGGCTCGACATGGATTGGGAA|TGATGAGTGTGAGGCTTTGATTTGG
AB855654.1	7338	7340	Deletion	1	+	687	709	TCATCAAATCTCATTACACAAGGTT|GTGCTGACATAGGGAAATCATATCA	CATCAAATCTCATTACACAAGGTTG|TGCTGACATAGGGAAATCATATCAG
AB855654.1	635	637	Deletion	1	+	2045	2077	TGCATGCCTAGGAGCAATAATTGTC|CAAGTCTGGATTGTGCTGGTGAAGG	GCATGCCTAGGAGCAATAATTGTCC|AAGTCTGGATTGTGCTGGTGAAGGC
AB855654.1	417	419	Deletion	1	+	1618	1558	ACAAACGGAGTAAACGCCGATGTCA|AATATGTGATCTACAACATAGAGAA	CAAACGGAGTAAACGCCGATGTCAA|ATATGTGATCTACAACATAGAGAAA
AB855654.1	10868	10870	Deletion	1	+	901	1312	TGTCAGGGTCTCTGCAATGGTTCAG|GGTGACAATCAAGCTATAGCCGTGA	GTCAGGGTCTCTGCAATGGTTCAGG|GTGACAATCAAGCTATAGCCGTGAC
AB855654.1	5352	5356	Deletion	1	+	2309	2207	AAAGAATCGATGACAAAAACACACA|AGTCTATAGAACTGCTGCAAAACGC	GAATCGATGACAAAAACACACAAGT|CTATAGAACTGCTGCAAAACGCTGT
AB855654.1	13355	13357	Deletion	1	+	2375	2223	CTGTGACAATGACCCAGATGTGGCC|GACATGAGGAGGTCCTCTTTCTTGG	TGTGACAATGACCCAGATGTGGCCG|ACATGAGGAGGTCCTCTTTCTTGGC
AB855654.1	10127	10130	Deletion	1	+	1591	1508	CAACCCAGAAGAAATTATCAATTAT|GTGGAGTCAGGAGATTGGTTGAAAG	ACCCAGAAGAAATTATCAATTATGT|GGAGTCAGGAGATTGGTTGAAAGAC
AB855654.1	462	464	Deletion	1	+	1433	1273	GAGAAAGACCCTAAGAGGACGAAGA|CAGACGGATTCATTGTGAAGACGAG	AGAAAGACCCTAAGAGGACGAAGAC|AGACGGATTCATTGTGAAGACGAGA
AB855654.1	3704	3706	Deletion	1	+	949	938	CTATAGATTCCCTAAGTTCTCATAT|GAGGATAACGGTGCTGTGGAGCCCC	TATAGATTCCCTAAGTTCTCATATG|AGGATAACGGTGCTGTGGAGCCCCT
AB855654.1	14521	14524	Deletion	1	+	1650	2640	ACCCCAAATCTGACATTATAGAGGA|CAGCAAGACAGTGTTAGCTAGTCTC	CCCAAATCTGACATTATAGAGGACA|GCAAGACAGTGTTAGCTAGTCTCCT
AB855654.1	3460	3463	Deletion	1	+	1208	1248	AAGCAGAGCTGAGAAAGCAGCATAT|GTGAAATCATTATCCAAGTGCAAGA	GCAGAGCTGAGAAAGCAGCATATGT|GAAATCATTATCCAAGTGCAAGACA
AB855654.1	6879	6881	Deletion	1	+	1238	1258	TGTATCATAATTTCTGCTAGACAAG|GGTATAGTATGAAAGAGTACTCAAT	GTATCATAATTTCTGCTAGACAAGG|GTATAGTATGAAAGAGTACTCAATG
AB855654.1	4435	4438	Deletion	1	+	833	814	TTGAGTACTGCAAGAGCAAGATTGA|GAGAATGCGGCTGATTTTCTCACTT	GAGTACTGCAAGAGCAAGATTGAGA|GAATGCGGCTGATTTTCTCACTTGG
AB855654.1	5382	5385	Deletion	1	+	901	947	ATAGAACTGCTGCAAAACGCTGTGG|GGGAACAAATTCTTGCTCTAAAGAC	AGAACTGCTGCAAAACGCTGTGGGG|GAACAAATTCTTGCTCTAAAGACAC
AB855654.1	5958	5961	Deletion	1	+	1602	1668	GACAGCCAGCAAAAGTGTATCCTGG|GGGACACAACAAGGTGTCCTGTCAC	CAGCCAGCAAAAGTGTATCCTGGGG|GACACAACAAGGTGTCCTGTCACAA
AB855654.1	14384	14387	Deletion	1	+	918	844	AAGCAAGATTGCTCCCAGGCTGGGC|ACGGATTGGACCAGGCAGCTCAGCC	GCAAGATTGCTCCCAGGCTGGGCAC|GGATTGGACCAGGCAGCTCAGCCTA
AB855654.1	14378	14380	Deletion	1	+	2287	1961	GCTTATAAGCAAGATTGCTCCCAGG|CTGGGCACGGATTGGACCAGGCAGC	CTTATAAGCAAGATTGCTCCCAGGC|TGGGCACGGATTGGACCAGGCAGCT
AB855654.1	15191	15193	Deletion	1	+	33551	35015	GGCCAGGCAAAATGAATACACGACC|GTGATTGATGATGGATCACTGGGTG	GCCAGGCAAAATGAATACACGACCG|TGATTGATGATGGATCACTGGGTGA
AB855654.1	96	98	Deletion	1	+	968	1038	CCCTGAGGAGCAGGTTCCAGACCCT|TTGCTTTGCTGCCAAAGTTCACGAT	CCTGAGGAGCAGGTTCCAGACCCTT|TGCTTTGCTGCCAAAGTTCACGATG
AB855654.1	12198	12200	Deletion	1	+	1269	753	AGTCCGGCTATAAGAATCCCCTATT|TTGGATCAGCCACTGATGAAAGGTC	GTCCGGCTATAAGAATCCCCTATTT|TGGATCAGCCACTGATGAAAGGTCG
AB855654.1	12522	12524	Deletion	1	+	4305	4177	ATATCAAATGATAACATGGCACTCA|AAGAAGCAGGGGAGTCGAAGGATAC	TATCAAATGATAACATGGCACTCAA|AGAAGCAGGGGAGTCGAAGGATACT
AB855654.1	15091	15094	Deletion	1	+	25827	18789	TAGACAGGTTTGAGGATATTATACA|TAGTATAACGTATAGATTCCTCACC	GACAGGTTTGAGGATATTATACATA|GTATAACGTATAGATTCCTCACCAA
AB855654.1	9251	9253	Deletion	1	+	1653	1668	GACATTGACAGGGTATATCCTAACC|CCTGAGCTGGTCTTGATGTATTGTG	ACATTGACAGGGTATATCCTAACCC|CTGAGCTGGTCTTGATGTATTGTGA
AB855654.1	1734	1736	Deletion	1	+	1161	1106	CAAGGTACTTGATCCGTAGTAAGAA|AAACTTAGGGTGAAAGTTCATCCAC	AAGGTACTTGATCCGTAGTAAGAAA|AACTTAGGGTGAAAGTTCATCCACT
AB855654.1	4697	4699	Deletion	1	+	770	778	TAATGTTGTGGCTAAGAACATCGGA|AGGATCAGAAAGCTGTAAATGTGCA	AATGTTGTGGCTAAGAACATCGGAA|GGATCAGAAAGCTGTAAATGTGCAC
AB855654.1	9303	9306	Deletion	1	+	4256	4369	GTTGTAGAGGGAAGGTGGAATATGT|CTGCTGCAGGGCATCTAGATAAGAG	TGTAGAGGGAAGGTGGAATATGTCT|GCTGCAGGGCATCTAGATAAGAGGT
AB855654.1	3193	3195	Deletion	1	+	721	1242	CTCCCTTACAAGGTCCCCCTCCGTT|TTTGCAAAATCAAAAGAGAACAAGA	TCCCTTACAAGGTCCCCCTCCGTTT|TTGCAAAATCAAAAGAGAACAAGAC
AB855654.1	12555	12558	Deletion	1	+	2636	3219	GGGGAGTCGAAGGATACTAATCTCG|TGTATCAGCAGATTATGCTAACTGG	GGAGTCGAAGGATACTAATCTCGTG|TATCAGCAGATTATGCTAACTGGGC
AB855654.1	15165	15168	Deletion	1	+	4948	5027	ATTTTAGGGGCAGTCAAGATGTTCG|GGGCCAGGCAAAATGAATACACGAC	TTTAGGGGCAGTCAAGATGTTCGGG|GCCAGGCAAAATGAATACACGACCG
AB855654.1	2637	2639	Deletion	1	+	330	323	GCACAGGGTCACCACCAGGAAAACC|CCCATCTACACAGGATGAGCACATC	CACAGGGTCACCACCAGGAAAACCC|CCATCTACACAGGATGAGCACATCA
AB855654.1	10527	10529	Deletion	1	+	1228	1145	ACAGACGGCTATGAAACGTTAAGTT|GCTTCCTCACAACAGACCTCAAGAA	CAGACGGCTATGAAACGTTAAGTTG|CTTCCTCACAACAGACCTCAAGAAA
AB855654.1	14780	14783	Deletion	1	+	6001	5738	TGATACACACAACTGCATGATAGCT|TTCAACAGGGTTTTGAAGGATACAA	ATACACACAACTGCATGATAGCTTT|CAACAGGGTTTTGAAGGATACAATC
AB855654.1	11276	11279	Deletion	1	+	2238	1679	GGTGTGCATATCACTAGGGATGACT|ATAAATCCAACTATCAGCCCGACCG	TGTGCATATCACTAGGGATGACTAT|AAATCCAACTATCAGCCCGACCGTA
AB855654.1	6919	6921	Deletion	1	+	2227	2239	AGTACTCAATGACTGTAGAGGCATT|GAACATGAGCAGCAGGGAGGTGAAA	GTACTCAATGACTGTAGAGGCATTG|AACATGAGCAGCAGGGAGGTGAAAG
AB855654.1	5935	5938	Deletion	1	+	2081	2065	GGGATCCCGCACAACTGATACCTGA|CAGCCAGCAAAAGTGTATCCTGGGG	GATCCCGCACAACTGATACCTGACA|GCCAGCAAAAGTGTATCCTGGGGGA
AB855654.1	7108	7111	Deletion	1	+	2239	2158	GACAAGAGCTCACTCAGCTCTGTGA|GAGTACGAACGCAGTCCACCATGCC	CAAGAGCTCACTCAGCTCTGTGAGA|GTACGAACGCAGTCCACCATGCCGA
AB855654.1	169	171	Deletion	1	+	2967	2972	ATACATTTAGCTCTAGGAGGAGCGA|AAGTATTAATAAGTCGGGAGGAGGT	TACATTTAGCTCTAGGAGGAGCGAA|AGTATTAATAAGTCGGGAGGAGGTG
AB855654.1	10453	10456	Deletion	1	+	2748	3010	AAAAGAAGAACTCTGGGGGGTACTG|GGACGAAAAGAAGAGGTCCAGGCAT	AAGAAGAACTCTGGGGGGTACTGGG|ACGAAAAGAAGAGGTCCAGGCATGA
AB855654.1	10740	10742	Deletion	1	+	1268	1250	CAACTCCAGGATCATGCAGACTCTG|GCATTTTCATACATAATCCTAGGGG	AACTCCAGGATCATGCAGACTCTGG|CATTTTCATACATAATCCTAGGGGG
AB855654.1	2552	2554	Deletion	1	+	660	536	AGAAGACCTACCAACAGTGGGTCCA|AACCTCTTACTCCAGCAACCGTGCC	GAAGACCTACCAACAGTGGGTCCAA|ACCTCTTACTCCAGCAACCGTGCCT
AB855654.1	8668	8670	Deletion	1	+	2284	2201	CACAGTTGCACGTCTTGTTAGATGT|GAACCAGCCCTACAGACTGAAGGAC	ACAGTTGCACGTCTTGTTAGATGTG|AACCAGCCCTACAGACTGAAGGACG
AB855654.1	14700	14702	Deletion	1	+	1459	1617	CATCAAGCACTGCAGACGTTTGGCT|TTGAACTAAACTTGTATAAATTGAG	ATCAAGCACTGCAGACGTTTGGCTT|TGAACTAAACTTGTATAAATTGAGC
AB855654.1	14620	14622	Deletion	1	+	5780	5947	TAGAGAAGGCAAAGGCTCACGAATG|GGTTACTCGGGAATTGAGAGAAGGA	AGAGAAGGCAAAGGCTCACGAATGG|GTTACTCGGGAATTGAGAGAAGGAA
AB855654.1	12624	12626	Deletion	1	+	2684	2689	AATATGAGATATAAGAAAGGTTCCT|TAGGGAAGCCACTGATATTGCACTT	ATATGAGATATAAGAAAGGTTCCTT|AGGGAAGCCACTGATATTGCACTTA
AB855654.1	2607	2610	Deletion	1	+	1484	1444	CCCGGTCCCCACCGCTGAATCGTTA|CAACAGCACAGGGTCACCACCAGGA	CGGTCCCCACCGCTGAATCGTTACA|ACAGCACAGGGTCACCACCAGGAAA
AB855654.1	11908	11910	Deletion	1	+	1973	1986	AGTACGAGACACTGACTAGAACTCT|CAGGAAACCGGTGAAAGACAACATC	GTACGAGACACTGACTAGAACTCTC|AGGAAACCGGTGAAAGACAACATCG
AB855654.1	4963	4965	Deletion	1	+	2838	3126	GTCAGATTCCCAGGGATAGGCTCTC|TAACATAGGGGTCATAGTCGATGAA	TCAGATTCCCAGGGATAGGCTCTCT|AACATAGGGGTCATAGTCGATGAAG
AB855654.1	14845	14847	Deletion	1	+	7568	6391	GAATAACTGAGTCAGATAAAAGGCT|TAAACTAACTGGTAAGTATGACCTG	AATAACTGAGTCAGATAAAAGGCTT|AAACTAACTGGTAAGTATGACCTGT
AB855654.1	15246	15248	Deletion	1	+	10281	9047	GAGCCATATGACAGCTCGTAATAAT|TAGTCCCTATCGTGCAGAACGATCG	AGCCATATGACAGCTCGTAATAATT|AGTCCCTATCGTGCAGAACGATCGA
AB855654.1	11948	11951	Deletion	1	+	2494	2514	AGACAACATCGAATATGAGTATATG|TGTTCAGTTGAGCTAGCTGTCGGTC	ACAACATCGAATATGAGTATATGTG|TTCAGTTGAGCTAGCTGTCGGTCTA
AB855654.1	14637	14640	Deletion	1	+	5720	6015	CACGAATGGGTTACTCGGGAATTGA|GAGAAGGAAGCTCTTCATCAGGGAT	CGAATGGGTTACTCGGGAATTGAGA|GAAGGAAGCTCTTCATCAGGGATGC
AB855654.1	8204	8206	Deletion	1	+	2109	1792	ATATGCCAATACATCGCGTGTCAAC|CCAACAATCATGTATTCTAACACTA	TATGCCAATACATCGCGTGTCAACC|CAACAATCATGTATTCTAACACTAC
AB855654.1	11169	11171	Deletion	1	+	2985	2967	AACAGATCTGCTTGTTCGAACATCT|CAACATCCATAGCAAAAGCTATCGA	ACAGATCTGCTTGTTCGAACATCTC|AACATCCATAGCAAAAGCTATCGAA
AB855654.1	1789	1791	Deletion	1	+	434	472	GGCTCAGGCAAGGCCACACCCAACC|CCACCGACCACACCCAGCAGTCGAG	GCTCAGGCAAGGCCACACCCAACCC|CACCGACCACACCCAGCAGTCGAGA
AB855654.1	11368	11370	Deletion	1	+	1519	1497	CAGTGTTGATTCCAGCAAATGTTGG|AGGATTCAACTACATGTCTACATCT	AGTGTTGATTCCAGCAAATGTTGGA|GGATTCAACTACATGTCTACATCTA
AB855654.1	10453	10455	Deletion	1	+	2748	2909	AAAAGAAGAACTCTGGGGGGTACTG|GGACGAAAAGAAGAGGTCCAGGCAT	AAAGAAGAACTCTGGGGGGTACTGG|GACGAAAAGAAGAGGTCCAGGCATG
AB855654.1	13343	13345	Deletion	1	+	2587	2616	TGAGATCTTTATCTGTGACAATGAC|CCAGATGTGGCCGACATGAGGAGGT	GAGATCTTTATCTGTGACAATGACC|CAGATGTGGCCGACATGAGGAGGTC
AB855654.1	14371	14373	Deletion	1	+	3428	3373	ATGTTGTGCTTATAAGCAAGATTGC|TCCCAGGCTGGGCACGGATTGGACC	TGTTGTGCTTATAAGCAAGATTGCT|CCCAGGCTGGGCACGGATTGGACCA
AB855654.1	5189	5191	Deletion	1	+	2895	2903	AACTGTCACCAATGATACGACACAA|AATGCCGGTGTTCCACAGTCGAGAT	ACTGTCACCAATGATACGACACAAA|ATGCCGGTGTTCCACAGTCGAGATT
AB855654.1	13258	13261	Deletion	1	+	3155	2363	ATCAGGATAAGATACTCTTGGCCCT|CTCTGTCTGTGAATATTCTGTGGAT	CAGGATAAGATACTCTTGGCCCTCT|CTGTCTGTGAATATTCTGTGGATCT
AB855654.1	3011	3013	Deletion	1	+	1320	1345	TCCGCTCGTAAGGTAGATGAGAACA|AACAACTGCTCAAACAGATCCAAGA	CCGCTCGTAAGGTAGATGAGAACAA|ACAACTGCTCAAACAGATCCAAGAG
AB855654.1	14194	14196	Deletion	1	+	3306	2638	CTGGCTCGACATGGATTGGGAATGA|TGAGTGTGAGGCTTTGATTTGGAAT	TGGCTCGACATGGATTGGGAATGAT|GAGTGTGAGGCTTTGATTTGGAATG
AB855654.1	12612	12614	Deletion	1	+	2345	2197	TTGTTCGAGTTCAATATGAGATATA|AGAAAGGTTCCTTAGGGAAGCCACT	TGTTCGAGTTCAATATGAGATATAA|GAAAGGTTCCTTAGGGAAGCCACTG
AB855654.1	7720	7722	Deletion	1	+	3194	3100	TATTTCTTGGGTATGGTGGGCTAAC|CACCCCTCTACAGGGTGATACAAAA	ATTTCTTGGGTATGGTGGGCTAACC|ACCCCTCTACAGGGTGATACAAAAT
AB855654.1	4931	4933	Deletion	1	+	1728	1778	ACTACTGGTTGTTCTCACCACATTG|GTCTCGTGTCAGATTCCCAGGGATA	CTACTGGTTGTTCTCACCACATTGG|TCTCGTGTCAGATTCCCAGGGATAG
AB855654.1	2410	2413	Deletion	1	+	689	685	ATCCCTACCTGATGAAGGAGAAGGT|GGAGCAAGTAATAATGGAAGAAGCA	CCCTACCTGATGAAGGAGAAGGTGG|AGCAAGTAATAATGGAAGAAGCATG
AB855654.1	5719	5724	Deletion	1	+	1102	1152	ATCTAGAGAGATACATGGTTACCCT|GTCTGTGAAGATCCCTATTCTTTCT	AGAGAGATACATGGTTACCCTGTCT|GTGAAGATCCCTATTCTTTCTGAAG
AB855654.1	15212	15215	Deletion	1	+	10233	7243	GACCGTGATTGATGATGGATCACTG|GGTGATATCGAGCCATATGACAGCT	CCGTGATTGATGATGGATCACTGGG|TGATATCGAGCCATATGACAGCTCG
AB855654.1	8767	8770	Deletion	1	+	1663	1883	CCCCTCGTCAGATTAAGATCAGGTC|TCTGGGTAAGGCTCTTCAACGCACA	CCTCGTCAGATTAAGATCAGGTCTC|TGGGTAAGGCTCTTCAACGCACAAT
AB855654.1	6293	6296	Deletion	1	+	564	564	TGATGCTACGAATTTCTTGCAAGAC|TCTAAGGCTGAGCTTGAGAAAGCAC	ATGCTACGAATTTCTTGCAAGACTC|TAAGGCTGAGCTTGAGAAAGCACGG
AB855654.1	11511	11513	Deletion	1	+	1442	1438	TTATACAGGGTCATGAATCAAGAAC|CCGGTGACTCTAGCTTTCTAGATTG	TATACAGGGTCATGAATCAAGAACC|CGGTGACTCTAGCTTTCTAGATTGG
AB855654.1	8688	8690	Deletion	1	+	1983	1998	GATGTGAACCAGCCCTACAGACTGA|AGGACGACAGCATAATAAATATTAC	ATGTGAACCAGCCCTACAGACTGAA|GGACGACAGCATAATAAATATTACA
AB855654.1	11127	11130	Deletion	1	+	3576	3551	TTGACCAGGTGTGTATTCTGGTCCG|AGACACTGGTAGATGAAAACAGATC	GACCAGGTGTGTATTCTGGTCCGAG|ACACTGGTAGATGAAAACAGATCTG
AB855654.1	5882	5884	Deletion	1	+	2312	2147	GGGTGCAGACATAACCGATTGTGTT|GAGTCCAGATTGACCTATATATGCC	GGTGCAGACATAACCGATTGTGTTG|AGTCCAGATTGACCTATATATGCCC
AB855654.1	3419	3421	Deletion	1	+	1282	1177	ACAATGCACTCTCTCAGGCTCGTCA|TAGAGAGCAGTCCCCTAAGCAGAGC	CAATGCACTCTCTCAGGCTCGTCAT|AGAGAGCAGTCCCCTAAGCAGAGCT
AB855654.1	15071	15074	Deletion	1	+	38502	41732	GGTTATCACAAAAACTTTATTAGAC|AGGTTTGAGGATATTATACATAGTA	TTATCACAAAAACTTTATTAGACAG|GTTTGAGGATATTATACATAGTATA
AB855654.1	12924	12926	Deletion	1	+	2097	2113	ACAATGTCTCAATTAGATAGAGATA|ACTTAAAAGAGATGATCGCACTAGT	CAATGTCTCAATTAGATAGAGATAA|CTTAAAAGAGATGATCGCACTAGTA
AB855654.1	956	958	Deletion	1	+	690	698	CACTATTAAATATGGGGTGGAGACA|AAGATGGCAGCTCTAACGTTGTCAA	ACTATTAAATATGGGGTGGAGACAA|AGATGGCAGCTCTAACGTTGTCAAA
AB855654.1	6989	6992	Deletion	1	+	1393	1556	AAGGCAAGAGGTTATCGCAAGGGCT|GTCAACATTCAGAGCTCTGTGCAAA	GGCAAGAGGTTATCGCAAGGGCTGT|CAACATTCAGAGCTCTGTGCAAACC
AB855654.1	12788	12790	Deletion	1	+	1348	1387	TGATCCACTCAAGGATGTGGACCTT|GAGCTATTTAGCAAGGTCAGAGATG	GATCCACTCAAGGATGTGGACCTTG|AGCTATTTAGCAAGGTCAGAGATGT
AB855654.1	5823	5825	Deletion	1	+	477	1061	GGGGAGGAATGGTATGTGACTGTCC|CCAGCCATATACTCAGTCGTGCTTC	GGGAGGAATGGTATGTGACTGTCCC|CAGCCATATACTCAGTCGTGCTTCT
AB855654.1	458	462	Deletion	1	+	1417	1433	CATAGAGAAAGACCCTAAGAGGACG|AAGACAGACGGATTCATTGTGAAGA	AGAGAAAGACCCTAAGAGGACGAAG|ACAGACGGATTCATTGTGAAGACGA
AB855654.1	8994	8996	Deletion	1	+	1094	993	CTAGGCAATATAGAAGGAAGAGAGG|GGTACGATCCGTTGCAGGATATCAG	TAGGCAATATAGAAGGAAGAGAGGG|GTACGATCCGTTGCAGGATATCAGC
AB855654.1	13280	13282	Deletion	1	+	1842	2214	CCTCTCTGTCTGTGAATATTCTGTG|GATCTATTCATGCACGACTGGCAAG	CTCTCTGTCTGTGAATATTCTGTGG|ATCTATTCATGCACGACTGGCAAGG
AB855654.1	13573	13576	Deletion	1	+	862	848	AAGTATTCCCATCTACTTTGACCTA|TATCCGGAAGTCATCTATAAAAGTG	GTATTCCCATCTACTTTGACCTATA|TCCGGAAGTCATCTATAAAAGTGTT
AB855654.1	15121	15125	Deletion	1	+	6405	6700	TAACGTATAGATTCCTCACCAAAGA|GATAAAGATTTTGATGAAGATTTTA	CGTATAGATTCCTCACCAAAGAGAT|AAAGATTTTGATGAAGATTTTAGGG
AB855654.1	6432	6435	Deletion	1	+	2964	3174	ATTATAGTGATCGTCATCGTGCTTT|ATAGACTCAAAAGGTCAATGCTAAT	TATAGTGATCGTCATCGTGCTTTAT|AGACTCAAAAGGTCAATGCTAATGG
AB855654.1	11615	11618	Deletion	1	+	2049	1979	TATAAAGAATATCACTGCTAGATCT|GTGCTGCAGGAATCCCCGAATCCTC	TAAAGAATATCACTGCTAGATCTGT|GCTGCAGGAATCCCCGAATCCTCTA
AB855654.1	8722	8724	Deletion	1	+	2029	2091	GCATAATAAATATTACAAAGCACAA|AATTAGGAACGGAGGATTGTCCCCT	CATAATAAATATTACAAAGCACAAA|ATTAGGAACGGAGGATTGTCCCCTC
AB855654.1	15091	15093	Deletion	1	+	25827	23218	TAGACAGGTTTGAGGATATTATACA|TAGTATAACGTATAGATTCCTCACC	AGACAGGTTTGAGGATATTATACAT|AGTATAACGTATAGATTCCTCACCA
AB855654.1	6105	6107	Deletion	1	+	917	923	AGACCAATCAGTCAGGATCGCTCTA|AAGGTGTAGTATTCCTAACCCATGA	GACCAATCAGTCAGGATCGCTCTAA|AGGTGTAGTATTCCTAACCCATGAC
AB855654.1	3381	3383	Deletion	1	+	1533	1514	CAAACGCATCACGCCTCCTCCCCTC|CAAAGAGAAGCACACAATGCACTCT	AAACGCATCACGCCTCCTCCCCTCC|AAAGAGAAGCACACAATGCACTCTC
AB855654.1	14061	14063	Deletion	1	+	1244	1677	GGGGTATACTCTTGTGATGTCAATG|GGCAGAGAGAGTTAAATATATATCC	GGGTATACTCTTGTGATGTCAATGG|GCAGAGAGAGTTAAATATATATCCT
AB855654.1	14135	14137	Deletion	1	+	2965	2990	GAAATTAAACAATGTTACTAGTCTG|GGTCAAAGAGTTAAAGTGTTATTCA	AAATTAAACAATGTTACTAGTCTGG|GTCAAAGAGTTAAAGTGTTATTCAA
AB855654.1	5878	5881	Deletion	1	+	2246	2244	TAGGGGGTGCAGACATAACCGATTG|TGTTGAGTCCAGATTGACCTATATA	GGGGGTGCAGACATAACCGATTGTG|TTGAGTCCAGATTGACCTATATATG
AB855654.1	8874	8877	Deletion	1	+	2035	1967	CTTAGGCTTGATATACCAGAGATAT|GTGACAAAATCCGATCCGTCTTCGC	TAGGCTTGATATACCAGAGATATGT|GACAAAATCCGATCCGTCTTCGCGG
AB855654.1	4696	4700	Deletion	1	+	621	760	CTAATGTTGTGGCTAAGAACATCGG|AAGGATCAGAAAGCTGTAAATGTGC	ATGTTGTGGCTAAGAACATCGGAAG|GATCAGAAAGCTGTAAATGTGCACC
AB855654.1	9265	9267	Deletion	1	+	740	693	ATATCCTAACCCCTGAGCTGGTCTT|GATGTATTGTGATGTTGTAGAGGGA	TATCCTAACCCCTGAGCTGGTCTTG|ATGTATTGTGATGTTGTAGAGGGAA
AB855654.1	10041	10043	Deletion	1	+	1193	1240	TACCCGGATAGTAATCTGTACTATA|AAGCCCCGGAGTCTGAAGAGACCCG	ACCCGGATAGTAATCTGTACTATAA|AGCCCCGGAGTCTGAAGAGACCCGG
AB855654.1	3184	3186	Deletion	1	+	660	670	CAACACAGACTCCCTTACAAGGTCC|CCCTCCGTTTTTGCAAAATCAAAAG	AACACAGACTCCCTTACAAGGTCCC|CCTCCGTTTTTGCAAAATCAAAAGA
AB855654.1	11621	11623	Deletion	1	+	1986	1674	GAATATCACTGCTAGATCTGTGCTG|CAGGAATCCCCGAATCCTCTACTGT	AATATCACTGCTAGATCTGTGCTGC|AGGAATCCCCGAATCCTCTACTGTC
AB855654.1	14871	14874	Deletion	1	+	5857	3386	AAACTAACTGGTAAGTATGACCTGT|ATCCTGTGAGAGATTCAGGCAAGTT	ACTAACTGGTAAGTATGACCTGTAT|CCTGTGAGAGATTCAGGCAAGTTGA
AB855654.1	11029	11031	Deletion	1	+	4161	3898	AGCTAAAATTGAACGAGACCATCAT|TAGTAGCAAGATGTTTGTCTATAGT	GCTAAAATTGAACGAGACCATCATT|AGTAGCAAGATGTTTGTCTATAGTA
AB855654.1	4300	4302	Deletion	1	+	1660	1696	TGGTGACACTCAAGACCGGGATCTC|CACAGAACAAAAGGGGGTACTCCCA	GGTGACACTCAAGACCGGGATCTCC|ACAGAACAAAAGGGGGTACTCCCAG
AB855654.1	799	801	Deletion	1	+	1642	1648	TAGGCTCGGTTATGAGATCTCAGCA|AAGCCTTGTATCTCTCATGGTTGAG	AGGCTCGGTTATGAGATCTCAGCAA|AGCCTTGTATCTCTCATGGTTGAGA
AB855654.1	4576	4578	Deletion	1	+	1312	1345	GCTTCCCATTAATGGATGTGAATCC|CCATATGAACCTGGTGATTTGGGCG	CTTCCCATTAATGGATGTGAATCCC|CATATGAACCTGGTGATTTGGGCGG
AB855654.1	9905	9907	Deletion	1	+	2399	2399	ATGTGCTGTAGACAACTATACAAGT|TTCATAGGCTTCAAGTTTCGGAAGT	TGTGCTGTAGACAACTATACAAGTT|TCATAGGCTTCAAGTTTCGGAAGTT
AB855654.1	4960	4963	Deletion	1	+	2813	2838	CGTGTCAGATTCCCAGGGATAGGCT|CTCTAACATAGGGGTCATAGTCGAT	TGTCAGATTCCCAGGGATAGGCTCT|CTAACATAGGGGTCATAGTCGATGA
AB855654.1	14991	14995	Deletion	1	+	55099	53808	TCATTCCCTGACCAGAAGTTTGAAG|CAAGACTTCAATTGGGAATAGTTTC	TTCCCTGACCAGAAGTTTGAAGCAA|GACTTCAATTGGGAATAGTTTCATT
AB855654.1	10398	10400	Deletion	1	+	1165	1153	ACTGATTCAGTGTACAATAACTCTA|AATCATCAGAGAAGAGAAACGAAGG	CTGATTCAGTGTACAATAACTCTAA|ATCATCAGAGAAGAGAAACGAAGGC
AB855654.1	7209	7212	Deletion	1	+	2102	2119	GAACCGTATCTTAGCTCAGATCCTA|AAATCTCATTGCTGCCTGGTCCGAG	ACCGTATCTTAGCTCAGATCCTAAA|ATCTCATTGCTGCCTGGTCCGAGCT
AB855654.1	12343	12345	Deletion	1	+	3582	3446	AGATATCGTGGATGGAAGCCGCTCT|TATAGCCCAAACAAGAGCTAATCTG	GATATCGTGGATGGAAGCCGCTCTT|ATAGCCCAAACAAGAGCTAATCTGA
AB855654.1	15182	15185	Deletion	1	+	31378	31321	GATGTTCGGGGCCAGGCAAAATGAA|TACACGACCGTGATTGATGATGGAT	TGTTCGGGGCCAGGCAAAATGAATA|CACGACCGTGATTGATGATGGATCA
AB855654.1	14540	14542	Deletion	1	+	2856	2892	AGAGGACAGCAAGACAGTGTTAGCT|AGTCTCCTCCCTTTGTCAAAAGAAG	GAGGACAGCAAGACAGTGTTAGCTA|GTCTCCTCCCTTTGTCAAAAGAAGA
AB855654.1	5343	5346	Deletion	1	+	2831	2491	GCGCTCATCAAAGAATCGATGACAA|AAACACACAAGTCTATAGAACTGCT	GCTCATCAAAGAATCGATGACAAAA|ACACACAAGTCTATAGAACTGCTGC
AB855654.1	2683	2685	Deletion	1	+	658	846	CATCAACTCTGGGGACACCCCCGCC|GTCAGGGTCAAAGACCGGAAACCAC	ATCAACTCTGGGGACACCCCCGCCG|TCAGGGTCAAAGACCGGAAACCACC
AB855654.1	10636	10638	Deletion	1	+	2138	2140	TATTTGGCTTCAAGACCTTCTTTAA|CTGGATGCATCCAGTCCTTGAAAGG	ATTTGGCTTCAAGACCTTCTTTAAC|TGGATGCATCCAGTCCTTGAAAGGT
AB855654.1	2043	2045	Deletion	1	+	1299	1327	GACCAGGCTCTGCCCATAGAGCCAA|AAGTGAGGGCGAAGGAGAAGTCTCA	ACCAGGCTCTGCCCATAGAGCCAAA|AGTGAGGGCGAAGGAGAAGTCTCAA
AB855654.1	1491	1493	Deletion	1	+	447	435	GCACGTCAGGTGAGTGGTGGCCACT|TTGTCACACTACATGGGGCTGAACG	CACGTCAGGTGAGTGGTGGCCACTT|TGTCACACTACATGGGGCTGAACGG
AB855654.1	4384	4386	Deletion	1	+	2097	2096	TTATGGTGCACCTCGGGTTGATCAG|GAGAAAGGTCGGGAAGATATACTCT	TATGGTGCACCTCGGGTTGATCAGG|AGAAAGGTCGGGAAGATATACTCTG
AB855654.1	13186	13189	Deletion	1	+	4761	3618	CCCATCCCAAAATCTTCAAACGATT|CTGGAATGCAGGTGTCGTGGAACCT	CATCCCAAAATCTTCAAACGATTCT|GGAATGCAGGTGTCGTGGAACCTGT
AB855654.1	6492	6495	Deletion	1	+	1753	1896	GATGACCGTATACCGAGGGACACAT|ATACATTAGAGCCGAAGATCAGACA	TGACCGTATACCGAGGGACACATAT|ACATTAGAGCCGAAGATCAGACATA
AB855654.1	7810	7812	Deletion	1	+	2932	2868	GCAATGAGGCTCTGAAAATTACATG|GCTAGGAGGGAAACAGGTGGTCAAC	CAATGAGGCTCTGAAAATTACATGG|CTAGGAGGGAAACAGGTGGTCAACG
AB855654.1	3480	3482	Deletion	1	+	1543	1570	CATATGTGAAATCATTATCCAAGTG|CAAGACAGACCAAGAGGTTAAGGCA	ATATGTGAAATCATTATCCAAGTGC|AAGACAGACCAAGAGGTTAAGGCAG
AB855654.1	5990	5993	Deletion	1	+	1072	822	AACAAGGTGTCCTGTCACAAAAGTT|GTGGACAGCCTTATCCCCAAGTTTG	CAAGGTGTCCTGTCACAAAAGTTGT|GGACAGCCTTATCCCCAAGTTTGCT
AB855654.1	6934	6936	Deletion	1	+	1387	1272	TAGAGGCATTGAACATGAGCAGCAG|GGAGGTGAAAGAGTCACTTACCAGT	AGAGGCATTGAACATGAGCAGCAGG|GAGGTGAAAGAGTCACTTACCAGTC
AB855654.1	13363	13365	Deletion	1	+	2404	2249	ATGACCCAGATGTGGCCGACATGAG|GAGGTCCTCTTTCTTGGCAAGACAT	TGACCCAGATGTGGCCGACATGAGG|AGGTCCTCTTTCTTGGCAAGACATC
AB855654.1	8793	8795	Deletion	1	+	1737	1730	CTGGGTAAGGCTCTTCAACGCACAA|TAAAGGATTTAGACCGATACACGTT	TGGGTAAGGCTCTTCAACGCACAAT|AAAGGATTTAGACCGATACACGTTT
AB855654.1	9318	9320	Deletion	1	+	3464	2963	TGGAATATGTCTGCTGCAGGGCATC|TAGATAAGAGGTCCATTGGGATAAC	GGAATATGTCTGCTGCAGGGCATCT|AGATAAGAGGTCCATTGGGATAACA
AB855654.1	2761	2763	Deletion	1	+	1411	1360	TCCAGCCAACGGCCGCCCAATCCAC|CCGGGTCTAGAGACCGACTCAACAA	CCAGCCAACGGCCGCCCAATCCACC|CGGGTCTAGAGACCGACTCAACAAA
AB855654.1	6484	6486	Deletion	1	+	1201	1239	GTAATCCAGATGACCGTATACCGAG|GGACACATATACATTAGAGCCGAAG	TAATCCAGATGACCGTATACCGAGG|GACACATATACATTAGAGCCGAAGA
AB855654.1	6560	6564	Deletion	1	+	2284	1564	GTTTGATGCGATGGCTGAGAAAAGA|TGATCACGACCATTATCAGATGTCT	TGATGCGATGGCTGAGAAAAGATGA|TCACGACCATTATCAGATGTCTTGT
AB855654.1	7656	7658	Deletion	1	+	1144	1102	GATCACCCGTTCTCTGCACTATACC|CCAGTGTAGGCAACGGCATTGCAAC	ATCACCCGTTCTCTGCACTATACCC|CAGTGTAGGCAACGGCATTGCAACA
AB855654.1	7777	7779	Deletion	1	+	377	2057	CCCGAGGATGCCAACAGGCGTCGCA|AGACACATGCAATGAGGCTCTGAAA	CCGAGGATGCCAACAGGCGTCGCAA|GACACATGCAATGAGGCTCTGAAAA
AB855654.1	3149	3151	Deletion	1	+	848	869	CTTCATATCATCACAGATAGAGGTG|GCAAGACTGACAACACAGACTCCCT	TTCATATCATCACAGATAGAGGTGG|CAAGACTGACAACACAGACTCCCTT
AB855654.1	4100	4102	Deletion	1	+	1356	1342	ATGGTCAGGCAGGCTGAGACAGGGA|ATGATATTTAATGCAAACAAGGTCG	TGGTCAGGCAGGCTGAGACAGGGAA|TGATATTTAATGCAAACAAGGTCGC
AB855654.1	771	773	Deletion	1	+	677	710	GTTTTCACTGGGGAGACAGTTGAGG|GGATAGGCTCGGTTATGAGATCTCA	TTTTCACTGGGGAGACAGTTGAGGG|GATAGGCTCGGTTATGAGATCTCAG
AB855654.1	6955	6957	Deletion	1	+	2080	2110	GCAGGGAGGTGAAAGAGTCACTTAC|CAGTCTAATAAGGCAAGAGGTTATC	CAGGGAGGTGAAAGAGTCACTTACC|AGTCTAATAAGGCAAGAGGTTATCG
AB855654.1	2787	2789	Deletion	1	+	988	1106	CGGGTCTAGAGACCGACTCAACAAA|AAAGGGCATAGGAGAGAACACATCA	GGGTCTAGAGACCGACTCAACAAAA|AAGGGCATAGGAGAGAACACATCAT
AB855654.1	12707	12709	Deletion	1	+	2757	2968	CCCACAGGAGGCGAATATCCCCCCA|AGGTCCACATTAGATTTAGAGATTA	CCACAGGAGGCGAATATCCCCCCAA|GGTCCACATTAGATTTAGAGATTAC
AB855654.1	12243	12245	Deletion	1	+	4021	4089	AGGTCGGAAGCCCAACTCGGGTATG|TAAGAAATCTAAGCAAACCCGCAAA	GGTCGGAAGCCCAACTCGGGTATGT|AAGAAATCTAAGCAAACCCGCAAAG
AB855654.1	4850	4853	Deletion	1	+	654	709	CTTGTGAGTGCTTGGTTGCAAAACT|CTCCCCTTGGGAAACATGACAGCAT	TGTGAGTGCTTGGTTGCAAAACTCT|CCCCTTGGGAAACATGACAGCATAT
AB855654.1	7718	7720	Deletion	1	+	3215	3194	GATATTTCTTGGGTATGGTGGGCTA|ACCACCCCTCTACAGGGTGATACAA	ATATTTCTTGGGTATGGTGGGCTAA|CCACCCCTCTACAGGGTGATACAAA
AB855654.1	4883	4885	Deletion	1	+	2296	1964	GGGAAACATGACAGCATATATCCAG|AGGTCACAGTGCATCTCAACATCAC	GGAAACATGACAGCATATATCCAGA|GGTCACAGTGCATCTCAACATCACT
AB855654.1	15073	15075	Deletion	1	+	41696	42406	TTATCACAAAAACTTTATTAGACAG|GTTTGAGGATATTATACATAGTATA	TATCACAAAAACTTTATTAGACAGG|TTTGAGGATATTATACATAGTATAA
AB855654.1	5402	5404	Deletion	1	+	2362	2398	TGTGGGGGAACAAATTCTTGCTCTA|AAGACACTCCAGGATTTCGTGAATG	GTGGGGGAACAAATTCTTGCTCTAA|AGACACTCCAGGATTTCGTGAATGA
AB855654.1	13475	13477	Deletion	1	+	3433	3471	CTCTCTAGAGAGGCTCGAGTCACTA|AAGAGTTACCTGGAACTCACATTTC	TCTCTAGAGAGGCTCGAGTCACTAA|AGAGTTACCTGGAACTCACATTTCT
AB855654.1	8594	8596	Deletion	1	+	1515	1493	GTCCTCCCAAAACCCTTCTGACATA|CTCTATCCAGAATGCCACCTGAACT	TCCTCCCAAAACCCTTCTGACATAC|TCTATCCAGAATGCCACCTGAACTC
AB855654.1	2467	2469	Deletion	1	+	1213	1086	TGGCAGCTCACATAGTGCAAGAGTA|ACTGGGGTCCTGGTGATTCCTAGCC	GGCAGCTCACATAGTGCAAGAGTAA|CTGGGGTCCTGGTGATTCCTAGCCC
AB855654.1	10722	10724	Deletion	1	+	1248	914	GCCGACCGGATGCATCGACAACTCC|AGGATCATGCAGACTCTGGCATTTT	CCGACCGGATGCATCGACAACTCCA|GGATCATGCAGACTCTGGCATTTTC
AB855654.1	631	633	Deletion	1	+	1593	1739	ATCCTGCATGCCTAGGAGCAATAAT|TGTCCAAGTCTGGATTGTGCTGGTG	TCCTGCATGCCTAGGAGCAATAATT|GTCCAAGTCTGGATTGTGCTGGTGA
AB855654.1	13212	13215	Deletion	1	+	1897	813	TGGAATGCAGGTGTCGTGGAACCTG|TGTATGGGCCTAACCTCTCAAATCA	GAATGCAGGTGTCGTGGAACCTGTG|TATGGGCCTAACCTCTCAAATCAGG
AB855654.1	8917	8919	Deletion	1	+	1313	1428	TCTTCGCGGTCTCGGATCGGCTGAC|CAGGGAGTTATCTAGTGGGTTCCAG	CTTCGCGGTCTCGGATCGGCTGACC|AGGGAGTTATCTAGTGGGTTCCAGG
AB855654.1	14468	14470	Deletion	1	+	2161	2409	AGTGCTTAAAACATCTAACCCTGCT|TCCACAGAGATGTATCTTCTATCGA	GTGCTTAAAACATCTAACCCTGCTT|CCACAGAGATGTATCTTCTATCGAG
AB855654.1	13383	13385	Deletion	1	+	2826	2819	ATGAGGAGGTCCTCTTTCTTGGCAA|GACATCTTGCATACCTATGCAGCTT	TGAGGAGGTCCTCTTTCTTGGCAAG|ACATCTTGCATACCTATGCAGCTTG
AB855654.1	6641	6643	Deletion	1	+	1647	1673	GTATATAATAAGAAAAACTTAGGGT|GAAAGTGAGGTCGCGCGGTACTTTA	TATATAATAAGAAAAACTTAGGGTG|AAAGTGAGGTCGCGCGGTACTTTAG
AB855654.1	10551	10553	Deletion	1	+	759	768	TGCTTCCTCACAACAGACCTCAAGA|AATACTGCTTAAACTGGAGATTTGA	GCTTCCTCACAACAGACCTCAAGAA|ATACTGCTTAAACTGGAGATTTGAG
AB855654.1	14762	14764	Deletion	1	+	5594	5871	GTCCACCATGAACATAGCTGATACA|CACAACTGCATGATAGCTTTCAACA	TCCACCATGAACATAGCTGATACAC|ACAACTGCATGATAGCTTTCAACAG
AB855654.1	9458	9461	Deletion	1	+	736	724	CCTATCACTTGCTCTCATACAACTA|AATGATCCTGTTATACCTCTACGTG	TATCACTTGCTCTCATACAACTAAA|TGATCCTGTTATACCTCTACGTGGG
AB855654.1	8521	8524	Deletion	1	+	5536	5671	CTTACGTCTCTCACAGTATTAAGAA|AAACCCAGGGTGAATGGGAAGCTTG	TACGTCTCTCACAGTATTAAGAAAA|ACCCAGGGTGAATGGGAAGCTTGCC
AB855654.1	15088	15093	Deletion	1	+	28868	23218	TATTAGACAGGTTTGAGGATATTAT|ACATAGTATAACGTATAGATTCCTC	AGACAGGTTTGAGGATATTATACAT|AGTATAACGTATAGATTCCTCACCA
AB855654.1	12995	12997	Deletion	1	+	4570	5102	CTTGATTACTGAGTTTATGGTGATT|GATGTTCCTTTATTTTGCTCAACGT	TTGATTACTGAGTTTATGGTGATTG|ATGTTCCTTTATTTTGCTCAACGTT
AB855654.1	10408	10410	Deletion	1	+	976	1045	TGTACAATAACTCTAAATCATCAGA|GAAGAGAAACGAAGGCATGAAAAAG	GTACAATAACTCTAAATCATCAGAG|AAGAGAAACGAAGGCATGAAAAAGA
AB855654.1	15052	15054	Deletion	1	+	14303	23067	GTGAGATCAGGAACCTGAGGGTTAT|CACAAAAACTTTATTAGACAGGTTT	TGAGATCAGGAACCTGAGGGTTATC|ACAAAAACTTTATTAGACAGGTTTG
AB855654.1	2338	2340	Deletion	1	+	943	565	GATGGCTGCGCACCCTGATAAGAGG|GGAGAAGACCAAGCTGAAGGACTTC	ATGGCTGCGCACCCTGATAAGAGGG|GAGAAGACCAAGCTGAAGGACTTCC
AB855654.1	12163	12165	Deletion	1	+	2438	3121	CTGACAATATAGACCTGGACACGCT|TACAAACGGAAGTCCGGCTATAAGA	TGACAATATAGACCTGGACACGCTT|ACAAACGGAAGTCCGGCTATAAGAA
AB855654.1	4885	4887	Deletion	1	+	1964	1962	GAAACATGACAGCATATATCCAGAG|GTCACAGTGCATCTCAACATCACTA	AAACATGACAGCATATATCCAGAGG|TCACAGTGCATCTCAACATCACTAC
AB855654.1	4846	4848	Deletion	1	+	674	812	GTCCCTTGTGAGTGCTTGGTTGCAA|AACTCTCCCCTTGGGAAACATGACA	TCCCTTGTGAGTGCTTGGTTGCAAA|ACTCTCCCCTTGGGAAACATGACAG
AB855654.1	4730	4733	Deletion	1	+	1101	1097	AAAGCTGTAAATGTGCACCCATCAG|AGACCTGCGACAATGCCCCAAGCAG	AGCTGTAAATGTGCACCCATCAGAG|ACCTGCGACAATGCCCCAAGCAGAC
AB855654.1	12041	12043	Deletion	1	+	545	550	ACATGGGTTAGAAACACCAGACCCT|TTAGAGCTCTTGAGGGGAACATTTA	CATGGGTTAGAAACACCAGACCCTT|TAGAGCTCTTGAGGGGAACATTTAT
AB855654.1	15272	15274	Deletion	1	+	8254	9908	AGTCCCTATCGTGCAGAACGATCGA|AGCTCCGCGGTACCTGGAAGTCTTG	GTCCCTATCGTGCAGAACGATCGAA|GCTCCGCGGTACCTGGAAGTCTTGG
AB855654.1	13332	13335	Deletion	1	+	2199	2295	GGTGTACCGCTTGAGATCTTTATCT|GTGACAATGACCCAGATGTGGCCGA	TGTACCGCTTGAGATCTTTATCTGT|GACAATGACCCAGATGTGGCCGACA
AB855654.1	12352	12354	Deletion	1	+	2381	2586	GGATGGAAGCCGCTCTTATAGCCCA|AACAAGAGCTAATCTGAGCTTAGAG	GATGGAAGCCGCTCTTATAGCCCAA|ACAAGAGCTAATCTGAGCTTAGAGA
AB855654.1	976	978	Deletion	1	+	822	798	AGACAAAGATGGCAGCTCTAACGTT|GTCAAACCTGAGGCCCGATATTAAT	GACAAAGATGGCAGCTCTAACGTTG|TCAAACCTGAGGCCCGATATTAATA
AB855654.1	4723	4725	Deletion	1	+	1418	1433	GGATCAGAAAGCTGTAAATGTGCAC|CCATCAGAGACCTGCGACAATGCCC	GATCAGAAAGCTGTAAATGTGCACC|CATCAGAGACCTGCGACAATGCCCC
AB855654.1	13860	13862	Deletion	1	+	1705	1689	TTCGATGGAAGATACCTATCTCACC|AGCTGAGGCTCTTTGGCATCAACAG	TCGATGGAAGATACCTATCTCACCA|GCTGAGGCTCTTTGGCATCAACAGT
AB855654.1	14524	14526	Deletion	1	+	2640	2948	CCAAATCTGACATTATAGAGGACAG|CAAGACAGTGTTAGCTAGTCTCCTC	CAAATCTGACATTATAGAGGACAGC|AAGACAGTGTTAGCTAGTCTCCTCC
AB855654.1	11519	11522	Deletion	1	+	1355	1087	GGTCATGAATCAAGAACCCGGTGAC|TCTAGCTTTCTAGATTGGGCTTCAG	TCATGAATCAAGAACCCGGTGACTC|TAGCTTTCTAGATTGGGCTTCAGAC
AB855654.1	2556	2559	Deletion	1	+	534	507	GACCTACCAACAGTGGGTCCAAACC|TCTTACTCCAGCAACCGTGCCTGGC	CCTACCAACAGTGGGTCCAAACCTC|TTACTCCAGCAACCGTGCCTGGCAC
AB855654.1	279	281	Deletion	1	+	2245	2242	GATGATGCAGACAAGTTATTCATTG|CAACTACCTTCCTAGCTCACTCATT	ATGATGCAGACAAGTTATTCATTGC|AACTACCTTCCTAGCTCACTCATTG
AB855654.1	14936	14938	Deletion	1	+	53285	56424	AAGACTTGTGCTATCTTGGATATCT|TTATCTATGTCCACAAGATTGGTAA	AGACTTGTGCTATCTTGGATATCTT|TATCTATGTCCACAAGATTGGTAAC
AB855654.1	13319	13321	Deletion	1	+	2202	2151	CGACTGGCAAGGGGGTGTACCGCTT|GAGATCTTTATCTGTGACAATGACC	GACTGGCAAGGGGGTGTACCGCTTG|AGATCTTTATCTGTGACAATGACCC
AB855654.1	13126	13128	Deletion	1	+	660	653	TAGTCCGGATTCTTAAAGATACCTC|CCACGCAGTTCTAAAAGTCTTATCT	AGTCCGGATTCTTAAAGATACCTCC|CACGCAGTTCTAAAAGTCTTATCTA
AB855654.1	8208	8210	Deletion	1	+	908	963	GCCAATACATCGCGTGTCAACCCAA|CAATCATGTATTCTAACACTACTAA	CCAATACATCGCGTGTCAACCCAAC|AATCATGTATTCTAACACTACTAAC
AB855654.1	15046	15048	Deletion	1	+	8387	8707	CATCCCGTGAGATCAGGAACCTGAG|GGTTATCACAAAAACTTTATTAGAC	ATCCCGTGAGATCAGGAACCTGAGG|GTTATCACAAAAACTTTATTAGACA
AB855654.1	13513	13517	Deletion	1	+	2837	2641	AACTCACATTTCTTGATGACCCGGT|ACTGAGGTACAGTCAGTTGACTGGC	TCACATTTCTTGATGACCCGGTACT|GAGGTACAGTCAGTTGACTGGCCTA
AB855654.1	2472	2474	Deletion	1	+	610	542	GCTCACATAGTGCAAGAGTAACTGG|GGTCCTGGTGATTCCTAGCCCCGAA	CTCACATAGTGCAAGAGTAACTGGG|GTCCTGGTGATTCCTAGCCCCGAAC
AB855654.1	13499	13502	Deletion	1	+	2855	2856	AAAGAGTTACCTGGAACTCACATTT|CTTGATGACCCGGTACTGAGGTACA	AGAGTTACCTGGAACTCACATTTCT|TGATGACCCGGTACTGAGGTACAGT
AB855654.1	9284	9287	Deletion	1	+	2647	3273	GGTCTTGATGTATTGTGATGTTGTA|GAGGGAAGGTGGAATATGTCTGCTG	TCTTGATGTATTGTGATGTTGTAGA|GGGAAGGTGGAATATGTCTGCTGCA
AB855654.1	11299	11301	Deletion	1	+	1585	1395	CTATAAATCCAACTATCAGCCCGAC|CGTAAGAGATCAATACTTTAAGGGT	TATAAATCCAACTATCAGCCCGACC|GTAAGAGATCAATACTTTAAGGGTA
AB855654.1	13731	13734	Deletion	1	+	1678	1586	TTGGGACATCAGACTAGAGCCCCTT|TTTGGGGGTTGAGAGTATCCAAGTC	GGGACATCAGACTAGAGCCCCTTTT|TGGGGGTTGAGAGTATCCAAGTCAC
AB855654.1	11013	11015	Deletion	1	+	2494	2503	TTTGATGTAGGGCACGAGCTAAAAT|TGAACGAGACCATCATTAGTAGCAA	TTGATGTAGGGCACGAGCTAAAATT|GAACGAGACCATCATTAGTAGCAAG
AB855654.1	11081	11083	Deletion	1	+	2149	2104	AAGGATATACTATGATGGGAAGATT|TTACCACAGTGCCTGAAAGCCTTGA	AGGATATACTATGATGGGAAGATTT|TACCACAGTGCCTGAAAGCCTTGAC
AB855654.1	13763	13766	Deletion	1	+	800	1679	GTTGAGAGTATCCAAGTCACAGGTA|CTGCGCCTCCGGGGGTACAAGGAGA	TGAGAGTATCCAAGTCACAGGTACT|GCGCCTCCGGGGGTACAAGGAGATC
AB855654.1	595	597	Deletion	1	+	1212	1268	CTGCATACCCTGACACACTCCTTCA|AACCTATGGGTATCCTGCATGCCTA	TGCATACCCTGACACACTCCTTCAA|ACCTATGGGTATCCTGCATGCCTAG
AB855654.1	10576	10579	Deletion	1	+	617	628	AATACTGCTTAAACTGGAGATTTGA|GAGTACTGCATTGTTTGGTCAGAGA	TACTGCTTAAACTGGAGATTTGAGA|GTACTGCATTGTTTGGTCAGAGATG
AB855654.1	11367	11369	Deletion	1	+	1524	1494	GCAGTGTTGATTCCAGCAAATGTTG|GAGGATTCAACTACATGTCTACATC	CAGTGTTGATTCCAGCAAATGTTGG|AGGATTCAACTACATGTCTACATCT
AB855654.1	1095	1097	Deletion	1	+	583	583	GACCCTGTTCATGGTGAATTTGCTC|CAGGCAATTATCCTGCACTATGGAG	ACCCTGTTCATGGTGAATTTGCTCC|AGGCAATTATCCTGCACTATGGAGT
AB855654.1	5740	5742	Deletion	1	+	1090	1094	CCCTGTCTGTGAAGATCCCTATTCT|TTCTGAAGTCCCAGGAGTGCTCATA	CCTGTCTGTGAAGATCCCTATTCTT|TCTGAAGTCCCAGGAGTGCTCATAC
AB855654.1	14775	14777	Deletion	1	+	5939	5927	ATAGCTGATACACACAACTGCATGA|TAGCTTTCAACAGGGTTTTGAAGGA	TAGCTGATACACACAACTGCATGAT|AGCTTTCAACAGGGTTTTGAAGGAT
AB855654.1	15134	15138	Deletion	1	+	7032	6528	CCTCACCAAAGAGATAAAGATTTTG|ATGAAGATTTTAGGGGCAGTCAAGA	CACCAAAGAGATAAAGATTTTGATG|AAGATTTTAGGGGCAGTCAAGATGT
AB855654.1	7195	7197	Deletion	1	+	2188	2170	GATGCCCTGTCGGAGAACCGTATCT|TAGCTCAGATCCTAAAATCTCATTG	ATGCCCTGTCGGAGAACCGTATCTT|AGCTCAGATCCTAAAATCTCATTGC
AB855654.1	2764	2766	Deletion	1	+	1329	1062	AGCCAACGGCCGCCCAATCCACCCG|GGTCTAGAGACCGACTCAACAAAAA	GCCAACGGCCGCCCAATCCACCCGG|GTCTAGAGACCGACTCAACAAAAAA
AB855654.1	5782	5784	Deletion	1	+	2745	2728	TGCTCATACACAAGGCATCGTCTAT|TTCTTACAACATAGACGGGGAGGAA	GCTCATACACAAGGCATCGTCTATT|TCTTACAACATAGACGGGGAGGAAT
AB855654.1	7432	7435	Deletion	1	+	1473	1988	CTGATCTTAACCCCGTAGTGTCCCA|CACTTATGACATCAACGACAATCGG	GATCTTAACCCCGTAGTGTCCCACA|CTTATGACATCAACGACAATCGGAA
AB855654.1	11410	11413	Deletion	1	+	1497	1644	CTACATCTAGATGCTTTGTTAGAAA|TATTGGAGACCCCGCAGTAGCAGCC	ACATCTAGATGCTTTGTTAGAAATA|TTGGAGACCCCGCAGTAGCAGCCCT
AB855654.1	3405	3408	Deletion	1	+	2285	2248	CCAAAGAGAAGCACACAATGCACTC|TCTCAGGCTCGTCATAGAGAGCAGT	AAAGAGAAGCACACAATGCACTCTC|TCAGGCTCGTCATAGAGAGCAGTCC
AB855654.1	14658	14660	Deletion	1	+	5044	5006	TTGAGAGAAGGAAGCTCTTCATCAG|GGATGCTTAGACCTTACCATCAAGC	TGAGAGAAGGAAGCTCTTCATCAGG|GATGCTTAGACCTTACCATCAAGCA
AB855654.1	12542	12544	Deletion	1	+	2599	3403	ACTCAAAGAAGCAGGGGAGTCGAAG|GATACTAATCTCGTGTATCAGCAGA	CTCAAAGAAGCAGGGGAGTCGAAGG|ATACTAATCTCGTGTATCAGCAGAT
AB855654.1	14230	14232	Deletion	1	+	1939	2250	CTTTGATTTGGAATGAATTACAGAA|TAGCTCGATAGGCCTAGTCCACTGT	TTTGATTTGGAATGAATTACAGAAT|AGCTCGATAGGCCTAGTCCACTGTG
AB855654.1	9305	9307	Deletion	1	+	4304	4623	TGTAGAGGGAAGGTGGAATATGTCT|GCTGCAGGGCATCTAGATAAGAGGT	GTAGAGGGAAGGTGGAATATGTCTG|CTGCAGGGCATCTAGATAAGAGGTC
AB855654.1	12082	12085	Deletion	1	+	2588	2536	GAACATTTATCGAAGGTTCAGAGGT|GTGCAAGCTTTGCAGGTCTGAAGGA	ACATTTATCGAAGGTTCAGAGGTGT|GCAAGCTTTGCAGGTCTGAAGGAGC
AB855654.1	12414	12416	Deletion	1	+	642	670	CTGACTCCTGTTTCAACCTCCACTA|ATCTATCTCATAGGTTGAAAGATAC	TGACTCCTGTTTCAACCTCCACTAA|TCTATCTCATAGGTTGAAAGATACG
AB855654.1	10168	10171	Deletion	1	+	2522	2598	GGTTGAAAGACGAGAAGTTCAACAT|CTCGTACAGTCTCAAAGAGAAAGAG	TTGAAAGACGAGAAGTTCAACATCT|CGTACAGTCTCAAAGAGAAAGAGAT
AB855654.1	14151	14154	Deletion	1	+	1451	1346	ACTAGTCTGGGTCAAAGAGTTAAAG|TGTTATTCAACGGGAATCCTGGCTC	TAGTCTGGGTCAAAGAGTTAAAGTG|TTATTCAACGGGAATCCTGGCTCGA
AB855654.1	13156	13159	Deletion	1	+	4235	4278	CAGTTCTAAAAGTCTTATCTAATGC|TCTATCCCATCCCAAAATCTTCAAA	GTTCTAAAAGTCTTATCTAATGCTC|TATCCCATCCCAAAATCTTCAAACG
AB855654.1	14973	14976	Deletion	1	+	41514	47087	ACAAGATTGGTAACTGGGTCATTCC|CTGACCAGAAGTTTGAAGCAAGACT	AAGATTGGTAACTGGGTCATTCCCT|GACCAGAAGTTTGAAGCAAGACTTC
AB855654.1	10485	10487	Deletion	1	+	3116	2257	AAGAAGAGGTCCAGGCATGAATTCA|AGGCAACAGATTCATCAACAGACGG	AGAAGAGGTCCAGGCATGAATTCAA|GGCAACAGATTCATCAACAGACGGC
AB855654.1	14957	14959	Deletion	1	+	28923	27308	ATCTTTATCTATGTCCACAAGATTG|GTAACTGGGTCATTCCCTGACCAGA	TCTTTATCTATGTCCACAAGATTGG|TAACTGGGTCATTCCCTGACCAGAA
AB855654.1	7698	7700	Deletion	1	+	2043	2075	ATTGCAACAGAAGGCTCTTTGATAT|TTCTTGGGTATGGTGGGCTAACCAC	TTGCAACAGAAGGCTCTTTGATATT|TCTTGGGTATGGTGGGCTAACCACC
AB855654.1	3457	3460	Deletion	1	+	756	1208	CCTAAGCAGAGCTGAGAAAGCAGCA|TATGTGAAATCATTATCCAAGTGCA	TAAGCAGAGCTGAGAAAGCAGCATA|TGTGAAATCATTATCCAAGTGCAAG
AB855654.1	10753	10756	Deletion	1	+	1121	1153	ATGCAGACTCTGGCATTTTCATACA|TAATCCTAGGGGGGGCATAGAAGGT	GCAGACTCTGGCATTTTCATACATA|ATCCTAGGGGGGGCATAGAAGGTTA
AB855654.1	15143	15145	Deletion	1	+	5556	5485	AGAGATAAAGATTTTGATGAAGATT|TTAGGGGCAGTCAAGATGTTCGGGG	GAGATAAAGATTTTGATGAAGATTT|TAGGGGCAGTCAAGATGTTCGGGGC
AB855654.1	11617	11619	Deletion	1	+	1974	1999	TAAAGAATATCACTGCTAGATCTGT|GCTGCAGGAATCCCCGAATCCTCTA	AAAGAATATCACTGCTAGATCTGTG|CTGCAGGAATCCCCGAATCCTCTAC
AB855654.1	9358	9360	Deletion	1	+	1695	1824	TTGGGATAACAAGCAAAGGTGAGGA|ATTATGGGAACTAGTGGATTCCCTC	TGGGATAACAAGCAAAGGTGAGGAA|TTATGGGAACTAGTGGATTCCCTCT
AB855654.1	4695	4697	Deletion	1	+	586	770	CCTAATGTTGTGGCTAAGAACATCG|GAAGGATCAGAAAGCTGTAAATGTG	CTAATGTTGTGGCTAAGAACATCGG|AAGGATCAGAAAGCTGTAAATGTGC
AB855654.1	5389	5391	Deletion	1	+	1786	2218	TGCTGCAAAACGCTGTGGGGGAACA|AATTCTTGCTCTAAAGACACTCCAG	GCTGCAAAACGCTGTGGGGGAACAA|ATTCTTGCTCTAAAGACACTCCAGG
AB855654.1	218	221	Deletion	1	+	2006	1960	TGCTGTTATCCCCGGCCAGAGGAGC|ACAGTCTCAGTGTTCGTACTAGGCC	CTGTTATCCCCGGCCAGAGGAGCAC|AGTCTCAGTGTTCGTACTAGGCCCA
AB855654.1	12967	12970	Deletion	1	+	2939	3256	CACTAGTAAATGACGATGATGTCAA|CAGCTTGATTACTGAGTTTATGGTG	CTAGTAAATGACGATGATGTCAACA|GCTTGATTACTGAGTTTATGGTGAT
AB855654.1	4412	4414	Deletion	1	+	1555	1558	AAAGGTCGGGAAGATATACTCTGTT|GAGTACTGCAAGAGCAAGATTGAGA	AAGGTCGGGAAGATATACTCTGTTG|AGTACTGCAAGAGCAAGATTGAGAG
AB855654.1	15136	15138	Deletion	1	+	7164	6528	TCACCAAAGAGATAAAGATTTTGAT|GAAGATTTTAGGGGCAGTCAAGATG	CACCAAAGAGATAAAGATTTTGATG|AAGATTTTAGGGGCAGTCAAGATGT
AB855654.1	3799	3801	Deletion	1	+	664	734	GGATTATCAAGGTAGGAGACCCTCC|TAAACATGGAGTGAGATACCTAGAT	GATTATCAAGGTAGGAGACCCTCCT|AAACATGGAGTGAGATACCTAGATT
AB855654.1	2420	2424	Deletion	1	+	677	654	GATGAAGGAGAAGGTGGAGCAAGTA|ATAATGGAAGAAGCATGGAGCCTGG	GAAGGAGAAGGTGGAGCAAGTAATA|ATGGAAGAAGCATGGAGCCTGGCAG
AB855654.1	1626	1629	Deletion	1	+	1135	862	TCTGCAACCCATGGAGATGAAGGCC|GCAATAACGGTGTCGATCACGACGA	TGCAACCCATGGAGATGAAGGCCGC|AATAACGGTGTCGATCACGACGAAG
AB855654.1	4101	4103	Deletion	1	+	1351	1353	TGGTCAGGCAGGCTGAGACAGGGAA|TGATATTTAATGCAAACAAGGTCGC	GGTCAGGCAGGCTGAGACAGGGAAT|GATATTTAATGCAAACAAGGTCGCA
AB855654.1	11199	11201	Deletion	1	+	2379	2172	TCCATAGCAAAAGCTATCGAAAATG|GGTATTCTCCTATACTAGGCTACTG	CCATAGCAAAAGCTATCGAAAATGG|GTATTCTCCTATACTAGGCTACTGC
AB855654.1	5788	5790	Deletion	1	+	2956	2940	TACACAAGGCATCGTCTATTTCTTA|CAACATAGACGGGGAGGAATGGTAT	ACACAAGGCATCGTCTATTTCTTAC|AACATAGACGGGGAGGAATGGTATG
AB855654.1	7538	7541	Deletion	1	+	1891	1611	GACTGTAGACGAAAGAACCGACTAC|TCTAGTGATGGTATCGAGGATCTGG	CTGTAGACGAAAGAACCGACTACTC|TAGTGATGGTATCGAGGATCTGGTC
AB855654.1	4478	4480	Deletion	1	+	830	815	CTCACTTGGGTTAATCGGCGGTATA|AGCTTCCATGTTCAGGTTACTGGGA	TCACTTGGGTTAATCGGCGGTATAA|GCTTCCATGTTCAGGTTACTGGGAC
AB855654.1	15181	15183	Deletion	1	+	31324	31321	AGATGTTCGGGGCCAGGCAAAATGA|ATACACGACCGTGATTGATGATGGA	GATGTTCGGGGCCAGGCAAAATGAA|TACACGACCGTGATTGATGATGGAT
AB855654.1	14667	14670	Deletion	1	+	4683	4185	GGAAGCTCTTCATCAGGGATGCTTA|GACCTTACCATCAAGCACTGCAGAC	AAGCTCTTCATCAGGGATGCTTAGA|CCTTACCATCAAGCACTGCAGACGT
AB855654.1	15173	15175	Deletion	1	+	23240	26168	GGCAGTCAAGATGTTCGGGGCCAGG|CAAAATGAATACACGACCGTGATTG	GCAGTCAAGATGTTCGGGGCCAGGC|AAAATGAATACACGACCGTGATTGA
AB855654.1	3469	3473	Deletion	1	+	1278	1276	TGAGAAAGCAGCATATGTGAAATCA|TTATCCAAGTGCAAGACAGACCAAG	GAAAGCAGCATATGTGAAATCATTA|TCCAAGTGCAAGACAGACCAAGAGG
AB855654.1	15070	15073	Deletion	1	+	38603	41696	GGGTTATCACAAAAACTTTATTAGA|CAGGTTTGAGGATATTATACATAGT	GTTATCACAAAAACTTTATTAGACA|GGTTTGAGGATATTATACATAGTAT
AB855654.1	6142	6144	Deletion	1	+	1761	1761	TCCTAACCCATGACAACTGTGGTCT|TATAGGTGTCAATGGGGTAGAATTG	CCTAACCCATGACAACTGTGGTCTT|ATAGGTGTCAATGGGGTAGAATTGT
AB855654.1	14708	14711	Deletion	1	+	2057	2580	ACTGCAGACGTTTGGCTTTGAACTA|AACTTGTATAAATTGAGCAGAGATT	TGCAGACGTTTGGCTTTGAACTAAA|CTTGTATAAATTGAGCAGAGATTTC
AB855654.1	14559	14561	Deletion	1	+	1863	1874	TTAGCTAGTCTCCTCCCTTTGTCAA|AAGAAGATAGCATCAAGATAGAAAA	TAGCTAGTCTCCTCCCTTTGTCAAA|AGAAGATAGCATCAAGATAGAAAAG
AB855654.1	3843	3845	Deletion	1	+	982	956	CTAGATTTATTGCTCTTGGGTTTCT|TTGAGACACCGAAACAAACAACCAA	TAGATTTATTGCTCTTGGGTTTCTT|TGAGACACCGAAACAAACAACCAAT
AB855654.1	14958	14960	Deletion	1	+	27182	28537	TCTTTATCTATGTCCACAAGATTGG|TAACTGGGTCATTCCCTGACCAGAA	CTTTATCTATGTCCACAAGATTGGT|AACTGGGTCATTCCCTGACCAGAAG
AB855654.1	14852	14854	Deletion	1	+	5337	5304	TGAGTCAGATAAAAGGCTTAAACTA|ACTGGTAAGTATGACCTGTATCCTG	GAGTCAGATAAAAGGCTTAAACTAA|CTGGTAAGTATGACCTGTATCCTGT
AB855654.1	14411	14414	Deletion	1	+	1257	1315	GGATTGGACCAGGCAGCTCAGCCTA|TATCTGAGATACTGGGACGAGGTTA	ATTGGACCAGGCAGCTCAGCCTATA|TCTGAGATACTGGGACGAGGTTAAC
AB855654.1	5311	5314	Deletion	1	+	2272	2234	TAGCCGAAGCGAGGGAGGCCAAAAG|AGACATAGCGCTCATCAAAGAATCG	GCCGAAGCGAGGGAGGCCAAAAGAG|ACATAGCGCTCATCAAAGAATCGAT
AB855654.1	10147	10149	Deletion	1	+	2983	2818	ATTATGTGGAGTCAGGAGATTGGTT|GAAAGACGAGAAGTTCAACATCTCG	TTATGTGGAGTCAGGAGATTGGTTG|AAAGACGAGAAGTTCAACATCTCGT
AB855654.1	7453	7455	Deletion	1	+	3423	3863	CCCACACTTATGACATCAACGACAA|TCGGAAATCATGCTCTGTGGTGGCA	CCACACTTATGACATCAACGACAAT|CGGAAATCATGCTCTGTGGTGGCAA
AB855654.1	9697	9699	Deletion	1	+	2140	2129	CTGCCGCCGACAAGGTAAGGGCCCA|TATGTATGCACAAAAGGCAATAAAG	TGCCGCCGACAAGGTAAGGGCCCAT|ATGTATGCACAAAAGGCAATAAAGC
AB855654.1	11796	11800	Deletion	1	+	2751	3263	GAGGCGATTGCAGGGATGCTTGATA|CGACCAAGTCTCTAGTGAGAGCCAG	GCGATTGCAGGGATGCTTGATACGA|CCAAGTCTCTAGTGAGAGCCAGCGT
AB855654.1	15305	15307	Deletion	1	+	9505	8982	GGTACCTGGAAGTCTTGGACTTATC|CATATGACAATAGTAAGAAAAACTT	GTACCTGGAAGTCTTGGACTTATCC|ATATGACAATAGTAAGAAAAACTTA
AB855654.1	5958	5960	Deletion	1	+	1602	1599	GACAGCCAGCAAAAGTGTATCCTGG|GGGACACAACAAGGTGTCCTGTCAC	ACAGCCAGCAAAAGTGTATCCTGGG|GGACACAACAAGGTGTCCTGTCACA
AB855654.1	8024	8026	Deletion	1	+	871	992	AGGAGTACTTGATGTCAGCCACCCT|TTGACTATCAACTGGACACCTCATG	GGAGTACTTGATGTCAGCCACCCTT|TGACTATCAACTGGACACCTCATGA
AB855654.1	9326	9328	Deletion	1	+	2648	3182	GTCTGCTGCAGGGCATCTAGATAAG|AGGTCCATTGGGATAACAAGCAAAG	TCTGCTGCAGGGCATCTAGATAAGA|GGTCCATTGGGATAACAAGCAAAGG
AB855654.1	14325	14327	Deletion	1	+	973	907	GAGCATTACAGTGTAATCCGGATCG|CGTATCTGGTGGGGGATCGAGATGT	AGCATTACAGTGTAATCCGGATCGC|GTATCTGGTGGGGGATCGAGATGTT
AB855654.1	9470	9473	Deletion	1	+	721	717	TCTCATACAACTAAATGATCCTGTT|ATACCTCTACGTGGGGCATTTATGA	TCATACAACTAAATGATCCTGTTAT|ACCTCTACGTGGGGCATTTATGAGG
AB855654.1	14766	14768	Deletion	1	+	6062	6346	ACCATGAACATAGCTGATACACACA|ACTGCATGATAGCTTTCAACAGGGT	CCATGAACATAGCTGATACACACAA|CTGCATGATAGCTTTCAACAGGGTT
AB855654.1	2368	2371	Deletion	1	+	1103	1068	AGACCAAGCTGAAGGACTTCCAGAA|GAGGTACGAGGAGGTACATCCCTAC	ACCAAGCTGAAGGACTTCCAGAAGA|GGTACGAGGAGGTACATCCCTACCT
AB855654.1	15019	15021	Deletion	1	+	18784	12086	GACTTCAATTGGGAATAGTTTCATT|ATCATCCCGTGAGATCAGGAACCTG	ACTTCAATTGGGAATAGTTTCATTA|TCATCCCGTGAGATCAGGAACCTGA
AB855654.1	3962	3964	Deletion	1	+	1507	1525	AGGTGTGGCCAAATACTACGGGACT|GATCAGGAACTCTTAAAGGCCTGCA	GGTGTGGCCAAATACTACGGGACTG|ATCAGGAACTCTTAAAGGCCTGCAC
AB855654.1	13809	13812	Deletion	1	+	1780	1651	GAGATCACAAGAGGTGAGATAGGCA|GATCAGGTGTTGGTCTGACGTTACC	GATCACAAGAGGTGAGATAGGCAGA|TCAGGTGTTGGTCTGACGTTACCAT
AB855654.1	5587	5589	Deletion	1	+	891	920	TCACGCTGCAGGCGCTGTCTTCACT|TTACTCTGCTAACATTACTGAGATT	CACGCTGCAGGCGCTGTCTTCACTT|TACTCTGCTAACATTACTGAGATTA
AB855654.1	14125	14127	Deletion	1	+	2609	2606	TAGTGGGAAAGAAATTAAACAATGT|TACTAGTCTGGGTCAAAGAGTTAAA	AGTGGGAAAGAAATTAAACAATGTT|ACTAGTCTGGGTCAAAGAGTTAAAG
AB855654.1	3422	3425	Deletion	1	+	1012	883	ATGCACTCTCTCAGGCTCGTCATAG|AGAGCAGTCCCCTAAGCAGAGCTGA	GCACTCTCTCAGGCTCGTCATAGAG|AGCAGTCCCCTAAGCAGAGCTGAGA
AB855654.1	12584	12586	Deletion	1	+	2150	2225	TCAGCAGATTATGCTAACTGGGCTA|AGCTTGTTCGAGTTCAATATGAGAT	CAGCAGATTATGCTAACTGGGCTAA|GCTTGTTCGAGTTCAATATGAGATA
AB855654.1	9072	9074	Deletion	1	+	426	466	AGCAGGAATAGATGGTATAGGCCAT|TCCTAACTTGGTTCAGCATCAAATA	GCAGGAATAGATGGTATAGGCCATT|CCTAACTTGGTTCAGCATCAAATAT
AB855654.1	5083	5085	Deletion	1	+	1908	1961	ACCTTGAGAATGGGTGCGGAACAGC|CCAGGTTATCCAGTACAAGAGCCTA	CCTTGAGAATGGGTGCGGAACAGCC|CAGGTTATCCAGTACAAGAGCCTAC
AB855654.1	7651	7654	Deletion	1	+	946	1135	ATCTTGATCACCCGTTCTCTGCACT|ATACCCCAGTGTAGGCAACGGCATT	CTTGATCACCCGTTCTCTGCACTAT|ACCCCAGTGTAGGCAACGGCATTGC
AB855654.1	6359	6362	Deletion	1	+	1854	1620	GGTAGGTAGATGGTACAACTCAAGA|GAGACTGTGATTACGATCATAGTAG	TAGGTAGATGGTACAACTCAAGAGA|GACTGTGATTACGATCATAGTAGTT
AB855654.1	9063	9066	Deletion	1	+	447	435	GATAAGTACAGCAGGAATAGATGGT|ATAGGCCATTCCTAACTTGGTTCAG	TAAGTACAGCAGGAATAGATGGTAT|AGGCCATTCCTAACTTGGTTCAGCA
AB855654.1	6389	6391	Deletion	1	+	1235	1302	TGTGATTACGATCATAGTAGTTATG|GTCGTAATATTGGTGGTCATTATAG	GTGATTACGATCATAGTAGTTATGG|TCGTAATATTGGTGGTCATTATAGT
AB855654.1	6953	6955	Deletion	1	+	1939	2080	CAGCAGGGAGGTGAAAGAGTCACTT|ACCAGTCTAATAAGGCAAGAGGTTA	AGCAGGGAGGTGAAAGAGTCACTTA|CCAGTCTAATAAGGCAAGAGGTTAT
AB855654.1	14356	14358	Deletion	1	+	3372	3343	TGGTGGGGGATCGAGATGTTGTGCT|TATAAGCAAGATTGCTCCCAGGCTG	GGTGGGGGATCGAGATGTTGTGCTT|ATAAGCAAGATTGCTCCCAGGCTGG
AB855654.1	11415	11417	Deletion	1	+	1731	1735	TCTAGATGCTTTGTTAGAAATATTG|GAGACCCCGCAGTAGCAGCCCTAGC	CTAGATGCTTTGTTAGAAATATTGG|AGACCCCGCAGTAGCAGCCCTAGCT
AB855654.1	11880	11882	Deletion	1	+	2739	2810	AGGAGGCTTGTCAATTATGATCTAT|TGCAGTACGAGACACTGACTAGAAC	GGAGGCTTGTCAATTATGATCTATT|GCAGTACGAGACACTGACTAGAACT
AB855654.1	14643	14645	Deletion	1	+	5303	5479	TGGGTTACTCGGGAATTGAGAGAAG|GAAGCTCTTCATCAGGGATGCTTAG	GGGTTACTCGGGAATTGAGAGAAGG|AAGCTCTTCATCAGGGATGCTTAGA
AB855654.1	10455	10457	Deletion	1	+	2909	3118	AAGAAGAACTCTGGGGGGTACTGGG|ACGAAAAGAAGAGGTCCAGGCATGA	AGAAGAACTCTGGGGGGTACTGGGA|CGAAAAGAAGAGGTCCAGGCATGAA
AB855654.1	4170	4173	Deletion	1	+	1495	1682	CCTGTGGACAAGGACATAAGATTCA|GAGTGGTGTTTGTCAATGGGACATC	TGTGGACAAGGACATAAGATTCAGA|GTGGTGTTTGTCAATGGGACATCTC
AB855654.1	7293	7295	Deletion	1	+	1821	1790	GTTAGGCTCCCTTCACTCTCAATTG|GCGAGGCAATCTATGCCTATTCATC	TTAGGCTCCCTTCACTCTCAATTGG|CGAGGCAATCTATGCCTATTCATCA
AB855654.1	10116	10120	Deletion	1	+	2049	2291	GATGAGAATTTCAACCCAGAAGAAA|TTATCAATTATGTGGAGTCAGGAGA	GAGAATTTCAACCCAGAAGAAATTA|TCAATTATGTGGAGTCAGGAGATTG
AB855654.1	6527	6529	Deletion	1	+	1320	1679	GCCGAAGATCAGACATATGTACACA|AACGGTGGGTTTGATGCGATGGCTG	CCGAAGATCAGACATATGTACACAA|ACGGTGGGTTTGATGCGATGGCTGA
AB855654.1	1926	1928	Deletion	1	+	797	810	GAGGAAGAGAGTCGCTCTCGGATGT|TATCGGATTCCTCGATGCTGTCCTG	AGGAAGAGAGTCGCTCTCGGATGTT|ATCGGATTCCTCGATGCTGTCCTGT
AB855654.1	12734	12736	Deletion	1	+	1326	1350	GTCCACATTAGATTTAGAGATTACA|CAAGAGAACAATAAATTGATCTATG	TCCACATTAGATTTAGAGATTACAC|AAGAGAACAATAAATTGATCTATGA
AB855654.1	2509	2512	Deletion	1	+	776	774	TCCTAGCCCCGAACTCGAAGAGGCT|GTGCTACGGAGGAACAAAAGAAGAC	CTAGCCCCGAACTCGAAGAGGCTGT|GCTACGGAGGAACAAAAGAAGACCT
AB855654.1	12532	12534	Deletion	1	+	4130	3114	ATAACATGGCACTCAAAGAAGCAGG|GGAGTCGAAGGATACTAATCTCGTG	TAACATGGCACTCAAAGAAGCAGGG|GAGTCGAAGGATACTAATCTCGTGT
AB855654.1	4992	4994	Deletion	1	+	2695	1906	ATAGGGGTCATAGTCGATGAAGGGA|AATCACTGAAGATAGCTGGATCCCA	TAGGGGTCATAGTCGATGAAGGGAA|ATCACTGAAGATAGCTGGATCCCAC
AB855654.1	6504	6506	Deletion	1	+	2243	2419	CCGAGGGACACATATACATTAGAGC|CGAAGATCAGACATATGTACACAAA	CGAGGGACACATATACATTAGAGCC|GAAGATCAGACATATGTACACAAAC
AB855654.1	13492	13494	Deletion	1	+	2863	2879	AGTCACTAAAGAGTTACCTGGAACT|CACATTTCTTGATGACCCGGTACTG	GTCACTAAAGAGTTACCTGGAACTC|ACATTTCTTGATGACCCGGTACTGA
AB855654.1	13843	13846	Deletion	1	+	1007	910	TTGGTCTGACGTTACCATTCGATGG|AAGATACCTATCTCACCAGCTGAGG	GGTCTGACGTTACCATTCGATGGAA|GATACCTATCTCACCAGCTGAGGCT
AB855654.1	4875	4878	Deletion	1	+	2307	2335	CTCCCCTTGGGAAACATGACAGCAT|ATATCCAGAGGTCACAGTGCATCTC	CCCCTTGGGAAACATGACAGCATAT|ATCCAGAGGTCACAGTGCATCTCAA
AB855654.1	14167	14169	Deletion	1	+	2911	2754	GAGTTAAAGTGTTATTCAACGGGAA|TCCTGGCTCGACATGGATTGGGAAT	AGTTAAAGTGTTATTCAACGGGAAT|CCTGGCTCGACATGGATTGGGAATG
AB855654.1	2621	2623	Deletion	1	+	1115	914	CTGAATCGTTACAACAGCACAGGGT|CACCACCAGGAAAACCCCCATCTAC	TGAATCGTTACAACAGCACAGGGTC|ACCACCAGGAAAACCCCCATCTACA
AB855654.1	11833	11836	Deletion	1	+	1996	1709	TAGTGAGAGCCAGCGTTAGGAAAGG|AGGATTATCATATGGGATATTGAGG	GTGAGAGCCAGCGTTAGGAAAGGAG|GATTATCATATGGGATATTGAGGAG
AB855654.1	525	527	Deletion	1	+	992	702	GAGAGGACCACAGAATGGCTGTTTG|GACCTATGGTCAACAAGAGCCCACT	AGAGGACCACAGAATGGCTGTTTGG|ACCTATGGTCAACAAGAGCCCACTC
AB855654.1	10104	10106	Deletion	1	+	978	995	GTGTTCATAAATGATGAGAATTTCA|ACCCAGAAGAAATTATCAATTATGT	TGTTCATAAATGATGAGAATTTCAA|CCCAGAAGAAATTATCAATTATGTG
AB855654.1	9621	9624	Deletion	1	+	1495	1502	GGAACCTCTATTGATGAGAAAGCAG|AGATCTTTTCCTTCTTTAGGACATT	AACCTCTATTGATGAGAAAGCAGAG|ATCTTTTCCTTCTTTAGGACATTTG
AB855654.1	12503	12505	Deletion	1	+	4439	3357	TGCAAGTCGGTTCATAACAATATCA|AATGATAACATGGCACTCAAAGAAG	GCAAGTCGGTTCATAACAATATCAA|ATGATAACATGGCACTCAAAGAAGC
AB855654.1	12028	12030	Deletion	1	+	628	675	ACGGGAGACCCATACATGGGTTAGA|AACACCAGACCCTTTAGAGCTCTTG	CGGGAGACCCATACATGGGTTAGAA|ACACCAGACCCTTTAGAGCTCTTGA
AB855654.1	12357	12360	Deletion	1	+	2674	2096	GAAGCCGCTCTTATAGCCCAAACAA|GAGCTAATCTGAGCTTAGAGAATCT	AGCCGCTCTTATAGCCCAAACAAGA|GCTAATCTGAGCTTAGAGAATCTAA
AB855654.1	8366	8368	Deletion	1	+	846	856	CAATCAGAAGAGCCTGAATACCTTA|CAGCCGATGCTCTTTAAGACTAGCA	AATCAGAAGAGCCTGAATACCTTAC|AGCCGATGCTCTTTAAGACTAGCAT
AB855654.1	895	899	Deletion	1	+	523	513	AGAAGAACATCCAGATCGTTGGGAA|CTACATCCGAGATGCAGGGCTGGCT	AGAACATCCAGATCGTTGGGAACTA|CATCCGAGATGCAGGGCTGGCTTCC
AB855654.1	9628	9630	Deletion	1	+	1532	1459	CTATTGATGAGAAAGCAGAGATCTT|TTCCTTCTTTAGGACATTTGGCCAC	TATTGATGAGAAAGCAGAGATCTTT|TCCTTCTTTAGGACATTTGGCCACC
AB855654.1	14337	14339	Deletion	1	+	804	779	GTAATCCGGATCGCGTATCTGGTGG|GGGATCGAGATGTTGTGCTTATAAG	TAATCCGGATCGCGTATCTGGTGGG|GGATCGAGATGTTGTGCTTATAAGC
AB855654.1	3864	3868	Deletion	1	+	932	627	TTCTTTGAGACACCGAAACAAACAA|CCAATCTAGGGAGCGTATCTGACTT	TTTGAGACACCGAAACAAACAACCA|ATCTAGGGAGCGTATCTGACTTGAC
AB855654.1	7907	7909	Deletion	1	+	1374	1485	AGTCACAACCATTCCAATCACTCAA|AACTATCTCGGGGCGGAAGGTAGAT	GTCACAACCATTCCAATCACTCAAA|ACTATCTCGGGGCGGAAGGTAGATT
AB855654.1	4251	4253	Deletion	1	+	591	587	AAGACCCTTGCAGACCTTGCATTGC|CCAACTCTATATCCGTTAACCTACT	AGACCCTTGCAGACCTTGCATTGCC|CAACTCTATATCCGTTAACCTACTG
AB855654.1	5024	5026	Deletion	1	+	1572	1575	GAAGATAGCTGGATCCCACGAATCG|AGGTACATAGTACTGAGTCTAGTTC	AAGATAGCTGGATCCCACGAATCGA|GGTACATAGTACTGAGTCTAGTTCC
AB855654.1	12254	12256	Deletion	1	+	3490	2603	CCAACTCGGGTATGTAAGAAATCTA|AGCAAACCCGCAAAGGCGGCCATCC	CAACTCGGGTATGTAAGAAATCTAA|GCAAACCCGCAAAGGCGGCCATCCG
AB855654.1	13632	13634	Deletion	1	+	2864	2875	AGAGGTATAGGAGTCCCTGAAGTCT|TAGAAGATTGGGATCCCGAGGCAGA	GAGGTATAGGAGTCCCTGAAGTCTT|AGAAGATTGGGATCCCGAGGCAGAT
AB855654.1	15244	15246	Deletion	1	+	10340	10281	TCGAGCCATATGACAGCTCGTAATA|ATTAGTCCCTATCGTGCAGAACGAT	CGAGCCATATGACAGCTCGTAATAA|TTAGTCCCTATCGTGCAGAACGATC
AB855654.1	3387	3389	Deletion	1	+	1631	1719	CATCACGCCTCCTCCCCTCCAAAGA|GAAGCACACAATGCACTCTCTCAGG	ATCACGCCTCCTCCCCTCCAAAGAG|AAGCACACAATGCACTCTCTCAGGC
AB855654.1	13218	13220	Deletion	1	+	617	683	GCAGGTGTCGTGGAACCTGTGTATG|GGCCTAACCTCTCAAATCAGGATAA	CAGGTGTCGTGGAACCTGTGTATGG|GCCTAACCTCTCAAATCAGGATAAG
AB855654.1	14964	14967	Deletion	1	+	21818	20914	TCTATGTCCACAAGATTGGTAACTG|GGTCATTCCCTGACCAGAAGTTTGA	TATGTCCACAAGATTGGTAACTGGG|TCATTCCCTGACCAGAAGTTTGAAG
AB855654.1	8313	8316	Deletion	1	+	2333	2383	ACATCGTGTATCACGCATTTTGGTA|AAGGCTACTGCTTTCACATCATCGA	ATCGTGTATCACGCATTTTGGTAAA|GGCTACTGCTTTCACATCATCGAGA
AB855654.1	730	732	Deletion	1	+	2777	2777	TAGAGGCGTTCAGACAAGACGGCAC|CGTGAAAGGTGCCTTAGTTTTCACT	AGAGGCGTTCAGACAAGACGGCACC|GTGAAAGGTGCCTTAGTTTTCACTG
AB855654.1	7045	7047	Deletion	1	+	1688	1498	TCCCAGTCTTGTTGAACAAAAACAG|CAGGGATGTCATCCAGATGATTGAT	CCCAGTCTTGTTGAACAAAAACAGC|AGGGATGTCATCCAGATGATTGATA
AB855654.1	8419	8421	Deletion	1	+	964	1068	CTAAATTATGCAAGGCCGAGTCTTA|AATTTAACTGACTAGCAGGCTTGTC	TAAATTATGCAAGGCCGAGTCTTAA|ATTTAACTGACTAGCAGGCTTGTCG
AB855654.1	14974	14976	Deletion	1	+	45161	47087	CAAGATTGGTAACTGGGTCATTCCC|TGACCAGAAGTTTGAAGCAAGACTT	AAGATTGGTAACTGGGTCATTCCCT|GACCAGAAGTTTGAAGCAAGACTTC
AB855654.1	11656	11658	Deletion	1	+	3596	3718	CGAATCCTCTACTGTCTGGTCTCTT|CACCGAGACTAGTGGCGAAGAGGAT	GAATCCTCTACTGTCTGGTCTCTTC|ACCGAGACTAGTGGCGAAGAGGATC
AB855654.1	5831	5834	Deletion	1	+	1597	1650	ATGGTATGTGACTGTCCCCAGCCAT|ATACTCAGTCGTGCTTCTTTCTTAG	GGTATGTGACTGTCCCCAGCCATAT|ACTCAGTCGTGCTTCTTTCTTAGGG
AB855654.1	9527	9531	Deletion	1	+	948	899	GTTGACAGAGCTACAGACTGTTTTA|ACAAGCAGAGACGTGTACACAGATG	GACAGAGCTACAGACTGTTTTAACA|AGCAGAGACGTGTACACAGATGCTG
AB855654.1	5052	5054	Deletion	1	+	1200	1209	TACATAGTACTGAGTCTAGTTCCGG|GGGTAGACCTTGAGAATGGGTGCGG	ACATAGTACTGAGTCTAGTTCCGGG|GGTAGACCTTGAGAATGGGTGCGGA
AB855654.1	88	90	Deletion	1	+	1082	1035	AGTATCCACCCTGAGGAGCAGGTTC|CAGACCCTTTGCTTTGCTGCCAAAG	GTATCCACCCTGAGGAGCAGGTTCC|AGACCCTTTGCTTTGCTGCCAAAGT
AB855654.1	8311	8313	Deletion	1	+	2966	2333	CGACATCGTGTATCACGCATTTTGG|TAAAGGCTACTGCTTTCACATCATC	GACATCGTGTATCACGCATTTTGGT|AAAGGCTACTGCTTTCACATCATCG
AB855654.1	7406	7408	Deletion	1	+	2840	2830	CATATCACTCAATTCAGATATGTTC|CCTGATCTTAACCCCGTAGTGTCCC	ATATCACTCAATTCAGATATGTTCC|CTGATCTTAACCCCGTAGTGTCCCA
AB855654.1	13271	13274	Deletion	1	+	1431	1418	ACTCTTGGCCCTCTCTGTCTGTGAA|TATTCTGTGGATCTATTCATGCACG	TCTTGGCCCTCTCTGTCTGTGAATA|TTCTGTGGATCTATTCATGCACGAC
AB855654.1	9633	9635	Deletion	1	+	1269	997	GATGAGAAAGCAGAGATCTTTTCCT|TCTTTAGGACATTTGGCCACCCCAG	ATGAGAAAGCAGAGATCTTTTCCTT|CTTTAGGACATTTGGCCACCCCAGC
AB855654.1	13627	13629	Deletion	1	+	2242	2583	GGACAAGAGGTATAGGAGTCCCTGA|AGTCTTAGAAGATTGGGATCCCGAG	GACAAGAGGTATAGGAGTCCCTGAA|GTCTTAGAAGATTGGGATCCCGAGG
AB855654.1	12167	12169	Deletion	1	+	3231	3251	CAATATAGACCTGGACACGCTTACA|AACGGAAGTCCGGCTATAAGAATCC	AATATAGACCTGGACACGCTTACAA|ACGGAAGTCCGGCTATAAGAATCCC
AB855654.1	5079	5081	Deletion	1	+	1797	1929	GTAGACCTTGAGAATGGGTGCGGAA|CAGCCCAGGTTATCCAGTACAAGAG	TAGACCTTGAGAATGGGTGCGGAAC|AGCCCAGGTTATCCAGTACAAGAGC
AB855654.1	9584	9587	Deletion	1	+	1318	1399	AGACACTATTGTGGAGTCGTTACTC|GCCATTTTCCTTGGAACCTCTATTG	ACACTATTGTGGAGTCGTTACTCGC|CATTTTCCTTGGAACCTCTATTGAT
AB855654.1	4500	4502	Deletion	1	+	1211	1167	ATAAGCTTCCATGTTCAGGTTACTG|GGACACTATCTAAGACATTCATGAG	TAAGCTTCCATGTTCAGGTTACTGG|GACACTATCTAAGACATTCATGAGT
AB855654.1	5617	5619	Deletion	1	+	1735	2013	CTGCTAACATTACTGAGATTATGAC|CACAATCAGGACAGGGCAGTCTAAC	TGCTAACATTACTGAGATTATGACC|ACAATCAGGACAGGGCAGTCTAACA
AB855654.1	15018	15020	Deletion	1	+	18874	12090	AGACTTCAATTGGGAATAGTTTCAT|TATCATCCCGTGAGATCAGGAACCT	GACTTCAATTGGGAATAGTTTCATT|ATCATCCCGTGAGATCAGGAACCTG
AB855654.1	10410	10412	Deletion	1	+	1045	1054	TACAATAACTCTAAATCATCAGAGA|AGAGAAACGAAGGCATGAAAAAGAA	ACAATAACTCTAAATCATCAGAGAA|GAGAAACGAAGGCATGAAAAAGAAG
AB855654.1	9162	9166	Deletion	1	+	1561	1188	CTCGATACCTCTAATTCACATAACC|TCCTAGAATGCAAATCATACACTCT	GATACCTCTAATTCACATAACCTCC|TAGAATGCAAATCATACACTCTAGT
AB855654.1	15094	15096	Deletion	1	+	18789	20173	ACAGGTTTGAGGATATTATACATAG|TATAACGTATAGATTCCTCACCAAA	CAGGTTTGAGGATATTATACATAGT|ATAACGTATAGATTCCTCACCAAAG
AB855654.1	10548	10550	Deletion	1	+	948	808	AGTTGCTTCCTCACAACAGACCTCA|AGAAATACTGCTTAAACTGGAGATT	GTTGCTTCCTCACAACAGACCTCAA|GAAATACTGCTTAAACTGGAGATTT
AB855654.1	14839	14841	Deletion	1	+	3905	4739	GGGCTAGAATAACTGAGTCAGATAA|AAGGCTTAAACTAACTGGTAAGTAT	GGCTAGAATAACTGAGTCAGATAAA|AGGCTTAAACTAACTGGTAAGTATG
AB855654.1	697	699	Deletion	1	+	740	955	GCGCCGGCTTAAGGAAAGGGTTCTT|CAACAGGTTAGAGGCGTTCAGACAA	CGCCGGCTTAAGGAAAGGGTTCTTC|AACAGGTTAGAGGCGTTCAGACAAG
AB855654.1	15071	15073	Deletion	1	+	38502	41696	GGTTATCACAAAAACTTTATTAGAC|AGGTTTGAGGATATTATACATAGTA	GTTATCACAAAAACTTTATTAGACA|GGTTTGAGGATATTATACATAGTAT
AB855654.1	12101	12103	Deletion	1	+	2554	2588	AGAGGTGTGCAAGCTTTGCAGGTCT|GAAGGAGCAGACCCCATCTATACAT	GAGGTGTGCAAGCTTTGCAGGTCTG|AAGGAGCAGACCCCATCTATACATG
AB855654.1	10460	10462	Deletion	1	+	3213	3204	GAACTCTGGGGGGTACTGGGACGAA|AAGAAGAGGTCCAGGCATGAATTCA	AACTCTGGGGGGTACTGGGACGAAA|AGAAGAGGTCCAGGCATGAATTCAA
AB855654.1	8202	8204	Deletion	1	+	2712	2109	CTATATGCCAATACATCGCGTGTCA|ACCCAACAATCATGTATTCTAACAC	TATATGCCAATACATCGCGTGTCAA|CCCAACAATCATGTATTCTAACACT
AB855654.1	735	737	Deletion	1	+	1722	1778	GCGTTCAGACAAGACGGCACCGTGA|AAGGTGCCTTAGTTTTCACTGGGGA	CGTTCAGACAAGACGGCACCGTGAA|AGGTGCCTTAGTTTTCACTGGGGAG
AB855654.1	6145	6147	Deletion	1	+	1776	1772	TAACCCATGACAACTGTGGTCTTAT|AGGTGTCAATGGGGTAGAATTGTAT	AACCCATGACAACTGTGGTCTTATA|GGTGTCAATGGGGTAGAATTGTATG
AB855654.1	14349	14353	Deletion	1	+	3477	3449	GCGTATCTGGTGGGGGATCGAGATG|TTGTGCTTATAAGCAAGATTGCTCC	TATCTGGTGGGGGATCGAGATGTTG|TGCTTATAAGCAAGATTGCTCCCAG
AB855654.1	4285	4287	Deletion	1	+	1710	1682	TATCCGTTAACCTACTGGTGACACT|CAAGACCGGGATCTCCACAGAACAA	ATCCGTTAACCTACTGGTGACACTC|AAGACCGGGATCTCCACAGAACAAA
AB855654.1	12021	12023	Deletion	1	+	892	953	CTGACTTACGGGAGACCCATACATG|GGTTAGAAACACCAGACCCTTTAGA	TGACTTACGGGAGACCCATACATGG|GTTAGAAACACCAGACCCTTTAGAG
AB855654.1	10482	10484	Deletion	1	+	3375	3395	GAAAAGAAGAGGTCCAGGCATGAAT|TCAAGGCAACAGATTCATCAACAGA	AAAAGAAGAGGTCCAGGCATGAATT|CAAGGCAACAGATTCATCAACAGAC
AB855654.1	12301	12303	Deletion	1	+	782	943	TCCGGATAGCTATGGTGTATACGTG|GGCCTACGGGACTGATGAGATATCG	CCGGATAGCTATGGTGTATACGTGG|GCCTACGGGACTGATGAGATATCGT
AB855654.1	14230	14233	Deletion	1	+	1939	2255	CTTTGATTTGGAATGAATTACAGAA|TAGCTCGATAGGCCTAGTCCACTGT	TTGATTTGGAATGAATTACAGAATA|GCTCGATAGGCCTAGTCCACTGTGA
AB855654.1	11468	11471	Deletion	1	+	2296	2294	TCTCAAAAGATTCATCAGAGCGGAT|CTGTTAGACAAGCAGGTATTATACA	TCAAAAGATTCATCAGAGCGGATCT|GTTAGACAAGCAGGTATTATACAGG
AB855654.1	13715	13717	Deletion	1	+	2898	2903	ACAACAGAATATTCCTTTGGGACAT|CAGACTAGAGCCCCTTTTTGGGGGT	CAACAGAATATTCCTTTGGGACATC|AGACTAGAGCCCCTTTTTGGGGGTT
AB855654.1	9121	9123	Deletion	1	+	923	927	ATGACATGCGGTGGATGCAGAAGAC|CAGACCAGGGGGACCCCTCGATACC	TGACATGCGGTGGATGCAGAAGACC|AGACCAGGGGGACCCCTCGATACCT
AB855654.1	2022	2024	Deletion	1	+	996	861	ACACCATCAACACTCCCCAAGGACC|AGGCTCTGCCCATAGAGCCAAAAGT	CACCATCAACACTCCCCAAGGACCA|GGCTCTGCCCATAGAGCCAAAAGTG
AB855654.1	2972	2975	Deletion	1	+	1939	1832	TTCAATGTATGCGGCCTGATCCTTT|CTGCCGAGAAATCTTCCGCTCGTAA	CAATGTATGCGGCCTGATCCTTTCT|GCCGAGAAATCTTCCGCTCGTAAGG
AB855654.1	1234	1236	Deletion	1	+	1033	999	TAGGACAAGCCGTGGCAAAGGATGC|TGAATCGAAGATCAGCAGTGCCCTG	AGGACAAGCCGTGGCAAAGGATGCT|GAATCGAAGATCAGCAGTGCCCTGG
AB855654.1	15287	15290	Deletion	1	+	12897	12757	GAACGATCGAAGCTCCGCGGTACCT|GGAAGTCTTGGACTTATCCATATGA	ACGATCGAAGCTCCGCGGTACCTGG|AAGTCTTGGACTTATCCATATGACA
AB855654.1	14672	14674	Deletion	1	+	3171	2891	CTCTTCATCAGGGATGCTTAGACCT|TACCATCAAGCACTGCAGACGTTTG	TCTTCATCAGGGATGCTTAGACCTT|ACCATCAAGCACTGCAGACGTTTGG
AB855654.1	14606	14608	Deletion	1	+	2924	2797	AAAGTGGATCTTAATAGAGAAGGCA|AAGGCTCACGAATGGGTTACTCGGG	AAGTGGATCTTAATAGAGAAGGCAA|AGGCTCACGAATGGGTTACTCGGGA
AB855654.1	14955	14957	Deletion	1	+	28638	28923	ATATCTTTATCTATGTCCACAAGAT|TGGTAACTGGGTCATTCCCTGACCA	TATCTTTATCTATGTCCACAAGATT|GGTAACTGGGTCATTCCCTGACCAG
AB855654.1	5758	5760	Deletion	1	+	1255	1445	CTATTCTTTCTGAAGTCCCAGGAGT|GCTCATACACAAGGCATCGTCTATT	TATTCTTTCTGAAGTCCCAGGAGTG|CTCATACACAAGGCATCGTCTATTT
AB855654.1	8397	8399	Deletion	1	+	482	471	ATGCTCTTTAAGACTAGCATCCCTA|AATTATGCAAGGCCGAGTCTTAAAT	TGCTCTTTAAGACTAGCATCCCTAA|ATTATGCAAGGCCGAGTCTTAAATT
AB855654.1	11782	11785	Deletion	1	+	2741	2454	TAACTGGAGTTAGGGAGGCGATTGC|AGGGATGCTTGATACGACCAAGTCT	ACTGGAGTTAGGGAGGCGATTGCAG|GGATGCTTGATACGACCAAGTCTCT
AB855654.1	8498	8500	Deletion	1	+	3535	3546	ACATCCACAATATCTCTCAGTCTCT|TACGTCTCTCACAGTATTAAGAAAA	CATCCACAATATCTCTCAGTCTCTT|ACGTCTCTCACAGTATTAAGAAAAA
AB855654.1	6055	6057	Deletion	1	+	3352	3257	GCGTTGTTGCTAACTGCATAGCATC|CACATGTACCTGCGGGACAGGCCGA	CGTTGTTGCTAACTGCATAGCATCC|ACATGTACCTGCGGGACAGGCCGAA
AB855654.1	9833	9836	Deletion	1	+	2185	2317	CTGTGACTTCCCTGATCACGTGTGT|CTAGAACTAAGGAACGCTCAAGGGT	GTGACTTCCCTGATCACGTGTGTCT|AGAACTAAGGAACGCTCAAGGGTCC
AB855654.1	5610	5614	Deletion	1	+	1406	1407	CTTTACTCTGCTAACATTACTGAGA|TTATGACCACAATCAGGACAGGGCA	TACTCTGCTAACATTACTGAGATTA|TGACCACAATCAGGACAGGGCAGTC
AB855654.1	6183	6185	Deletion	1	+	2242	3046	GTAGAATTGTATGCTAACCGGAGAG|GGCACGATGCCACTTGGGGGGTCCA	TAGAATTGTATGCTAACCGGAGAGG|GCACGATGCCACTTGGGGGGTCCAG
AB855654.1	14982	14984	Deletion	1	+	45707	43816	GTAACTGGGTCATTCCCTGACCAGA|AGTTTGAAGCAAGACTTCAATTGGG	TAACTGGGTCATTCCCTGACCAGAA|GTTTGAAGCAAGACTTCAATTGGGA
AB855654.1	82	84	Deletion	1	+	1727	1621	GGTCAAAGTATCCACCCTGAGGAGC|AGGTTCCAGACCCTTTGCTTTGCTG	GTCAAAGTATCCACCCTGAGGAGCA|GGTTCCAGACCCTTTGCTTTGCTGC
AB855654.1	13017	13019	Deletion	1	+	3807	4035	ATTGATGTTCCTTTATTTTGCTCAA|CGTTCGGGGGTATCCTAGTCAATCA	TTGATGTTCCTTTATTTTGCTCAAC|GTTCGGGGGTATCCTAGTCAATCAG
AB855654.1	9341	9345	Deletion	1	+	2696	2385	TCTAGATAAGAGGTCCATTGGGATA|ACAAGCAAAGGTGAGGAATTATGGG	AGATAAGAGGTCCATTGGGATAACA|AGCAAAGGTGAGGAATTATGGGAAC
AB855654.1	9348	9351	Deletion	1	+	1960	1864	AAGAGGTCCATTGGGATAACAAGCA|AAGGTGAGGAATTATGGGAACTAGT	GAGGTCCATTGGGATAACAAGCAAA|GGTGAGGAATTATGGGAACTAGTGG
AB855654.1	441	443	Deletion	1	+	775	780	AAATATGTGATCTACAACATAGAGA|AAGACCCTAAGAGGACGAAGACAGA	AATATGTGATCTACAACATAGAGAA|AGACCCTAAGAGGACGAAGACAGAC
AB855654.1	11613	11616	Deletion	1	+	2436	2024	ATTATAAAGAATATCACTGCTAGAT|CTGTGCTGCAGGAATCCCCGAATCC	TATAAAGAATATCACTGCTAGATCT|GTGCTGCAGGAATCCCCGAATCCTC
AB855654.1	7544	7546	Deletion	1	+	1558	1469	AGACGAAAGAACCGACTACTCTAGT|GATGGTATCGAGGATCTGGTCCTTG	GACGAAAGAACCGACTACTCTAGTG|ATGGTATCGAGGATCTGGTCCTTGA
AB855654.1	6226	6228	Deletion	1	+	2038	1972	GGGTCCAGAACTTGACAGTCGGTCC|TGCAATTGCTATCAGACCCGTTGAT	GGTCCAGAACTTGACAGTCGGTCCT|GCAATTGCTATCAGACCCGTTGATA
AB855654.1	15280	15283	Deletion	1	+	12962	12940	TCGTGCAGAACGATCGAAGCTCCGC|GGTACCTGGAAGTCTTGGACTTATC	GTGCAGAACGATCGAAGCTCCGCGG|TACCTGGAAGTCTTGGACTTATCCA
AB855654.1	13997	13999	Deletion	1	+	2872	2907	AGCTGGGGCCATGCTTTCCTGTTAT|GACGCTACTCTTGGCCCATGCATCA	GCTGGGGCCATGCTTTCCTGTTATG|ACGCTACTCTTGGCCCATGCATCAA
AB855654.1	10118	10120	Deletion	1	+	2112	2291	TGAGAATTTCAACCCAGAAGAAATT|ATCAATTATGTGGAGTCAGGAGATT	GAGAATTTCAACCCAGAAGAAATTA|TCAATTATGTGGAGTCAGGAGATTG
AB855654.1	6322	6324	Deletion	1	+	593	600	AGGCTGAGCTTGAGAAAGCACGGAA|AATCCTCTCTGAGGTAGGTAGATGG	GGCTGAGCTTGAGAAAGCACGGAAA|ATCCTCTCTGAGGTAGGTAGATGGT
AB855654.1	5428	5430	Deletion	1	+	1357	1376	AGACACTCCAGGATTTCGTGAATGA|TGAGATCAAACCCGCAATAAGCGAA	GACACTCCAGGATTTCGTGAATGAT|GAGATCAAACCCGCAATAAGCGAAT
AB855654.1	13242	13244	Deletion	1	+	2958	3031	GGGCCTAACCTCTCAAATCAGGATA|AGATACTCTTGGCCCTCTCTGTCTG	GGCCTAACCTCTCAAATCAGGATAA|GATACTCTTGGCCCTCTCTGTCTGT
AB855654.1	419	422	Deletion	1	+	1558	1431	AAACGGAGTAAACGCCGATGTCAAA|TATGTGATCTACAACATAGAGAAAG	ACGGAGTAAACGCCGATGTCAAATA|TGTGATCTACAACATAGAGAAAGAC
AB855654.1	11312	11315	Deletion	1	+	758	798	TATCAGCCCGACCGTAAGAGATCAA|TACTTTAAGGGTAAGAATTGGCTGA	TCAGCCCGACCGTAAGAGATCAATA|CTTTAAGGGTAAGAATTGGCTGAGA
AB855654.1	5537	5539	Deletion	1	+	3091	3244	GCTGTTAACTGCGTTCGGCTCGAAT|TTCGGAACCATCGGAGAGAAGAGCC	CTGTTAACTGCGTTCGGCTCGAATT|TCGGAACCATCGGAGAGAAGAGCCT
AB855654.1	15190	15192	Deletion	1	+	33340	34424	GGGCCAGGCAAAATGAATACACGAC|CGTGATTGATGATGGATCACTGGGT	GGCCAGGCAAAATGAATACACGACC|GTGATTGATGATGGATCACTGGGTG
AB855654.1	7742	7745	Deletion	1	+	3858	3770	AACCACCCCTCTACAGGGTGATACA|AAATGTAGGACCCGAGGATGCCAAC	CCACCCCTCTACAGGGTGATACAAA|ATGTAGGACCCGAGGATGCCAACAG
AB855654.1	13691	13693	Deletion	1	+	3598	3593	GTTAGATGGTATCGCGGCAGAAATA|CAACAGAATATTCCTTTGGGACATC	TTAGATGGTATCGCGGCAGAAATAC|AACAGAATATTCCTTTGGGACATCA
AB855654.1	3228	3230	Deletion	1	+	1974	1452	CAAAAGAGAACAAGACTAAGGCTAC|CAGGTTTGACCCATCTATGGAGACC	AAAAGAGAACAAGACTAAGGCTACC|AGGTTTGACCCATCTATGGAGACCC
AB855654.1	15217	15220	Deletion	1	+	8052	7291	TGATTGATGATGGATCACTGGGTGA|TATCGAGCCATATGACAGCTCGTAA	ATTGATGATGGATCACTGGGTGATA|TCGAGCCATATGACAGCTCGTAATA
AB855654.1	9206	9208	Deletion	1	+	165	138	CACTCTAGTAACATACGGAGATCTT|GTCATGATACTGAACAAGTTGACAT	ACTCTAGTAACATACGGAGATCTTG|TCATGATACTGAACAAGTTGACATT
AB855654.1	1781	1783	Deletion	1	+	450	451	CACTGATCGGCTCAGGCAAGGCCAC|ACCCAACCCCACCGACCACACCCAG	ACTGATCGGCTCAGGCAAGGCCACA|CCCAACCCCACCGACCACACCCAGC
AB855654.1	11449	11451	Deletion	1	+	3526	3530	CAGTAGCAGCCCTAGCTGATCTCAA|AAGATTCATCAGAGCGGATCTGTTA	AGTAGCAGCCCTAGCTGATCTCAAA|AGATTCATCAGAGCGGATCTGTTAG
AB855654.1	13991	13993	Deletion	1	+	2665	2953	GGAAGGAGCTGGGGCCATGCTTTCC|TGTTATGACGCTACTCTTGGCCCAT	GAAGGAGCTGGGGCCATGCTTTCCT|GTTATGACGCTACTCTTGGCCCATG
AB855654.1	15166	15168	Deletion	1	+	5022	5027	TTTTAGGGGCAGTCAAGATGTTCGG|GGCCAGGCAAAATGAATACACGACC	TTTAGGGGCAGTCAAGATGTTCGGG|GCCAGGCAAAATGAATACACGACCG
AB855654.1	7030	7034	Deletion	1	+	2451	2425	CTGTGCAAACCGGAATCCCAGTCTT|GTTGAACAAAAACAGCAGGGATGTC	TGCAAACCGGAATCCCAGTCTTGTT|GAACAAAAACAGCAGGGATGTCATC
AB855654.1	9710	9712	Deletion	1	+	1496	1451	GGTAAGGGCCCATATGTATGCACAA|AAGGCAATAAAGCTTAAGACCCTAT	GTAAGGGCCCATATGTATGCACAAA|AGGCAATAAAGCTTAAGACCCTATA
AB855654.1	8840	8843	Deletion	1	+	1491	1567	GTTTGAACCGTACCCAACCTACTCT|CAGGAATTACTTAGGCTTGATATAC	TTGAACCGTACCCAACCTACTCTCA|GGAATTACTTAGGCTTGATATACCA
AB855654.1	14918	14921	Deletion	1	+	1747	1782	GTTGAAGACAATTTCTAGAAGACTT|GTGCTATCTTGGATATCTTTATCTA	TGAAGACAATTTCTAGAAGACTTGT|GCTATCTTGGATATCTTTATCTATG
AB855654.1	7395	7397	Deletion	1	+	3580	3530	CAGCTAGGGTACATATCACTCAATT|CAGATATGTTCCCTGATCTTAACCC	AGCTAGGGTACATATCACTCAATTC|AGATATGTTCCCTGATCTTAACCCC
AB855654.1	15297	15299	Deletion	1	+	10576	10003	AGCTCCGCGGTACCTGGAAGTCTTG|GACTTATCCATATGACAATAGTAAG	GCTCCGCGGTACCTGGAAGTCTTGG|ACTTATCCATATGACAATAGTAAGA
AB855654.1	6143	6146	Deletion	1	+	1766	1771	CCTAACCCATGACAACTGTGGTCTT|ATAGGTGTCAATGGGGTAGAATTGT	TAACCCATGACAACTGTGGTCTTAT|AGGTGTCAATGGGGTAGAATTGTAT
AB855654.1	15260	15262	Deletion	1	+	8700	10037	CTCGTAATAATTAGTCCCTATCGTG|CAGAACGATCGAAGCTCCGCGGTAC	TCGTAATAATTAGTCCCTATCGTGC|AGAACGATCGAAGCTCCGCGGTACC
AB855654.1	7691	7693	Deletion	1	+	2419	2544	CAACGGCATTGCAACAGAAGGCTCT|TTGATATTTCTTGGGTATGGTGGGC	AACGGCATTGCAACAGAAGGCTCTT|TGATATTTCTTGGGTATGGTGGGCT
AB855654.1	3906	3908	Deletion	1	+	1350	1454	TCTGACTTGACAGAGCCGACCAGCT|ACTCAATATGCGGCTCCGGGTCGTT	CTGACTTGACAGAGCCGACCAGCTA|CTCAATATGCGGCTCCGGGTCGTTA
AB855654.1	6430	6432	Deletion	1	+	2881	2964	TCATTATAGTGATCGTCATCGTGCT|TTATAGACTCAAAAGGTCAATGCTA	CATTATAGTGATCGTCATCGTGCTT|TATAGACTCAAAAGGTCAATGCTAA
AB855654.1	10336	10338	Deletion	1	+	2168	2211	TTAAAGGAGAGATAGACCTACTTAA|AAGATTGACTACTCTTTCTGTCTCA	TAAAGGAGAGATAGACCTACTTAAA|AGATTGACTACTCTTTCTGTCTCAG
AB855654.1	7165	7168	Deletion	1	+	2325	2361	TTGCCCCACTTGAGCCACATAGTTT|CTGGAGATGCCCTGTCGGAGAACCG	GCCCCACTTGAGCCACATAGTTTCT|GGAGATGCCCTGTCGGAGAACCGTA
AB855654.1	8171	8173	Deletion	1	+	1894	2776	CCCTGATGCAGCTAACGTCGCTACC|GTCACGCTATATGCCAATACATCGC	CCTGATGCAGCTAACGTCGCTACCG|TCACGCTATATGCCAATACATCGCG
AB855654.1	4910	4913	Deletion	1	+	1357	1495	GTCACAGTGCATCTCAACATCACTA|CTGGTTGTTCTCACCACATTGGTCT	CACAGTGCATCTCAACATCACTACT|GGTTGTTCTCACCACATTGGTCTCG
AB855654.1	5442	5444	Deletion	1	+	2423	2096	TTCGTGAATGATGAGATCAAACCCG|CAATAAGCGAATTAGGCTGTGAGAC	TCGTGAATGATGAGATCAAACCCGC|AATAAGCGAATTAGGCTGTGAGACT
AB855654.1	10110	10113	Deletion	1	+	1561	2014	ATAAATGATGAGAATTTCAACCCAG|AAGAAATTATCAATTATGTGGAGTC	AAATGATGAGAATTTCAACCCAGAA|GAAATTATCAATTATGTGGAGTCAG
AB855654.1	14708	14710	Deletion	1	+	2057	2391	ACTGCAGACGTTTGGCTTTGAACTA|AACTTGTATAAATTGAGCAGAGATT	CTGCAGACGTTTGGCTTTGAACTAA|ACTTGTATAAATTGAGCAGAGATTT
AB855654.1	10117	10119	Deletion	1	+	2081	2153	ATGAGAATTTCAACCCAGAAGAAAT|TATCAATTATGTGGAGTCAGGAGAT	TGAGAATTTCAACCCAGAAGAAATT|ATCAATTATGTGGAGTCAGGAGATT
AB855654.1	10341	10343	Deletion	1	+	2261	2283	GGAGAGATAGACCTACTTAAAAGAT|TGACTACTCTTTCTGTCTCAGGCGT	GAGAGATAGACCTACTTAAAAGATT|GACTACTCTTTCTGTCTCAGGCGTC
AB855654.1	9298	9300	Deletion	1	+	3607	4181	GTGATGTTGTAGAGGGAAGGTGGAA|TATGTCTGCTGCAGGGCATCTAGAT	TGATGTTGTAGAGGGAAGGTGGAAT|ATGTCTGCTGCAGGGCATCTAGATA
AB855654.1	11824	11826	Deletion	1	+	2939	2915	CCAAGTCTCTAGTGAGAGCCAGCGT|TAGGAAAGGAGGATTATCATATGGG	CAAGTCTCTAGTGAGAGCCAGCGTT|AGGAAAGGAGGATTATCATATGGGA
AB855654.1	132	134	Deletion	1	+	1886	1941	CCAAAGTTCACGATGGCCGGGTTGT|TGAGCACCTTCGATACATTTAGCTC	CAAAGTTCACGATGGCCGGGTTGTT|GAGCACCTTCGATACATTTAGCTCT
AB855654.1	8785	8787	Deletion	1	+	1796	1811	TCAGGTCTCTGGGTAAGGCTCTTCA|ACGCACAATAAAGGATTTAGACCGA	CAGGTCTCTGGGTAAGGCTCTTCAA|CGCACAATAAAGGATTTAGACCGAT
AB855654.1	12841	12843	Deletion	1	+	3132	3155	TACATACAGTTGACATGACTTATTG|GTCAGATGATGAAGTTATCAGAGCA	ACATACAGTTGACATGACTTATTGG|TCAGATGATGAAGTTATCAGAGCAA
AB855654.1	14825	14827	Deletion	1	+	5056	4765	TACAATCTTCGAATGGGCTAGAATA|ACTGAGTCAGATAAAAGGCTTAAAC	ACAATCTTCGAATGGGCTAGAATAA|CTGAGTCAGATAAAAGGCTTAAACT
AB855654.1	1405	1408	Deletion	1	+	450	475	TAGACAATGCCGATATCGACCTAGA|AACAGAAGCTCATGCGGACCAGGAC	GACAATGCCGATATCGACCTAGAAA|CAGAAGCTCATGCGGACCAGGACGC
AB855654.1	5396	5398	Deletion	1	+	2493	2473	AAACGCTGTGGGGGAACAAATTCTT|GCTCTAAAGACACTCCAGGATTTCG	AACGCTGTGGGGGAACAAATTCTTG|CTCTAAAGACACTCCAGGATTTCGT
AB855654.1	8504	8507	Deletion	1	+	4143	4333	ACAATATCTCTCAGTCTCTTACGTC|TCTCACAGTATTAAGAAAAACCCAG	AATATCTCTCAGTCTCTTACGTCTC|TCACAGTATTAAGAAAAACCCAGGG
AB855654.1	10233	10235	Deletion	1	+	2028	2417	CGTCTATTCGCAAAAATGACTTATA|AGATGCGAGCCGTACAGGTGCTGGC	GTCTATTCGCAAAAATGACTTATAA|GATGCGAGCCGTACAGGTGCTGGCA
AB855654.1	13087	13089	Deletion	1	+	2244	2791	GCTTAAACATCAGAGGAAGGGAAGA|AATATGGGGACATGTAGTCCGGATT	CTTAAACATCAGAGGAAGGGAAGAA|ATATGGGGACATGTAGTCCGGATTC
AB855654.1	14992	14995	Deletion	1	+	54894	53808	CATTCCCTGACCAGAAGTTTGAAGC|AAGACTTCAATTGGGAATAGTTTCA	TTCCCTGACCAGAAGTTTGAAGCAA|GACTTCAATTGGGAATAGTTTCATT
AB855654.1	6824	6826	Deletion	1	+	1666	1618	GTTGCTGATTCTCTCATTCACCCAG|TGGGCTTTGTCAATTGCCACAGTGA	TTGCTGATTCTCTCATTCACCCAGT|GGGCTTTGTCAATTGCCACAGTGAT
AB855654.1	3568	3570	Deletion	1	+	473	553	CAACTAGATCCCGGGTGAGGCATCC|TACCATCCTCAGTCATAGAGAGATC	AACTAGATCCCGGGTGAGGCATCCT|ACCATCCTCAGTCATAGAGAGATCC
AB855654.1	15127	15130	Deletion	1	+	7498	9250	ATAGATTCCTCACCAAAGAGATAAA|GATTTTGATGAAGATTTTAGGGGCA	AGATTCCTCACCAAAGAGATAAAGA|TTTTGATGAAGATTTTAGGGGCAGT
AB855654.1	14320	14322	Deletion	1	+	1070	1135	TGCATGAGCATTACAGTGTAATCCG|GATCGCGTATCTGGTGGGGGATCGA	GCATGAGCATTACAGTGTAATCCGG|ATCGCGTATCTGGTGGGGGATCGAG
AB855654.1	517	519	Deletion	1	+	1294	1298	TGGAATATGAGAGGACCACAGAATG|GCTGTTTGGACCTATGGTCAACAAG	GGAATATGAGAGGACCACAGAATGG|CTGTTTGGACCTATGGTCAACAAGA
AB855654.1	3464	3466	Deletion	1	+	1249	1256	AGAGCTGAGAAAGCAGCATATGTGA|AATCATTATCCAAGTGCAAGACAGA	GAGCTGAGAAAGCAGCATATGTGAA|ATCATTATCCAAGTGCAAGACAGAC
AB855654.1	11919	11923	Deletion	1	+	1425	843	CTGACTAGAACTCTCAGGAAACCGG|TGAAAGACAACATCGAATATGAGTA	ACTAGAACTCTCAGGAAACCGGTGA|AAGACAACATCGAATATGAGTATAT
AB855654.1	11913	11915	Deletion	1	+	2018	2016	GAGACACTGACTAGAACTCTCAGGA|AACCGGTGAAAGACAACATCGAATA	AGACACTGACTAGAACTCTCAGGAA|ACCGGTGAAAGACAACATCGAATAT
AB855654.1	13226	13228	Deletion	1	+	981	2071	CGTGGAACCTGTGTATGGGCCTAAC|CTCTCAAATCAGGATAAGATACTCT	GTGGAACCTGTGTATGGGCCTAACC|TCTCAAATCAGGATAAGATACTCTT
AB855654.1	14994	14996	Deletion	1	+	55203	53834	TTCCCTGACCAGAAGTTTGAAGCAA|GACTTCAATTGGGAATAGTTTCATT	TCCCTGACCAGAAGTTTGAAGCAAG|ACTTCAATTGGGAATAGTTTCATTA
AB855654.1	11268	11270	Deletion	1	+	2044	2230	TGTCAGCAGGTGTGCATATCACTAG|GGATGACTATAAATCCAACTATCAG	GTCAGCAGGTGTGCATATCACTAGG|GATGACTATAAATCCAACTATCAGC
AB855654.1	653	655	Deletion	1	+	1289	1278	AATTGTCCAAGTCTGGATTGTGCTG|GTGAAGGCCATCACAAGCAGCGCCG	ATTGTCCAAGTCTGGATTGTGCTGG|TGAAGGCCATCACAAGCAGCGCCGG
AB855654.1	12569	12571	Deletion	1	+	3494	3492	TACTAATCTCGTGTATCAGCAGATT|ATGCTAACTGGGCTAAGCTTGTTCG	ACTAATCTCGTGTATCAGCAGATTA|TGCTAACTGGGCTAAGCTTGTTCGA
AB855654.1	11594	11596	Deletion	1	+	2886	2846	TTCTCAGAGTATAACTACGATTATA|AAGAATATCACTGCTAGATCTGTGC	TCTCAGAGTATAACTACGATTATAA|AGAATATCACTGCTAGATCTGTGCT
AB855654.1	10075	10077	Deletion	1	+	2980	2942	AGTCTGAAGAGACCCGGCGGCTTAT|TGAAGTGTTCATAAATGATGAGAAT	GTCTGAAGAGACCCGGCGGCTTATT|GAAGTGTTCATAAATGATGAGAATT
AB855654.1	7330	7333	Deletion	1	+	1569	1239	ATGCCTATTCATCAAATCTCATTAC|ACAAGGTTGTGCTGACATAGGGAAA	GCCTATTCATCAAATCTCATTACAC|AAGGTTGTGCTGACATAGGGAAATC
AB855654.1	14547	14550	Deletion	1	+	3423	3207	AGCAAGACAGTGTTAGCTAGTCTCC|TCCCTTTGTCAAAAGAAGATAGCAT	CAAGACAGTGTTAGCTAGTCTCCTC|CCTTTGTCAAAAGAAGATAGCATCA
AB855654.1	659	661	Deletion	1	+	1576	1681	CCAAGTCTGGATTGTGCTGGTGAAG|GCCATCACAAGCAGCGCCGGCTTAA	CAAGTCTGGATTGTGCTGGTGAAGG|CCATCACAAGCAGCGCCGGCTTAAG
AB855654.1	12420	12423	Deletion	1	+	1220	1826	CCTGTTTCAACCTCCACTAATCTAT|CTCATAGGTTGAAAGATACGGCAAC	TGTTTCAACCTCCACTAATCTATCT|CATAGGTTGAAAGATACGGCAACCC
AB855654.1	11454	11457	Deletion	1	+	3388	2626	GCAGCCCTAGCTGATCTCAAAAGAT|TCATCAGAGCGGATCTGTTAGACAA	AGCCCTAGCTGATCTCAAAAGATTC|ATCAGAGCGGATCTGTTAGACAAGC
AB855654.1	14266	14268	Deletion	1	+	1330	1853	GCCTAGTCCACTGTGACATGGAGGG|AGGAGATCATAAGGATGATCAAGTT	CCTAGTCCACTGTGACATGGAGGGA|GGAGATCATAAGGATGATCAAGTTG
AB855654.1	2939	2942	Deletion	1	+	1306	1999	GCCCTAAAGTCTGCAAACTATGCAG|AGATGACATTCAATGTATGCGGCCT	CCTAAAGTCTGCAAACTATGCAGAG|ATGACATTCAATGTATGCGGCCTGA
AB855654.1	14361	14363	Deletion	1	+	3278	3341	GGGGATCGAGATGTTGTGCTTATAA|GCAAGATTGCTCCCAGGCTGGGCAC	GGGATCGAGATGTTGTGCTTATAAG|CAAGATTGCTCCCAGGCTGGGCACG
AB855654.1	13081	13083	Deletion	1	+	2226	2295	TCTACGGCTTAAACATCAGAGGAAG|GGAAGAAATATGGGGACATGTAGTC	CTACGGCTTAAACATCAGAGGAAGG|GAAGAAATATGGGGACATGTAGTCC
AB855654.1	7319	7321	Deletion	1	+	1845	1749	CGAGGCAATCTATGCCTATTCATCA|AATCTCATTACACAAGGTTGTGCTG	GAGGCAATCTATGCCTATTCATCAA|ATCTCATTACACAAGGTTGTGCTGA
AB855654.1	12848	12852	Deletion	1	+	3528	3806	AGTTGACATGACTTATTGGTCAGAT|GATGAAGTTATCAGAGCAACCAGCA	TGACATGACTTATTGGTCAGATGAT|GAAGTTATCAGAGCAACCAGCATCT
AB855654.1	8249	8251	Deletion	1	+	1097	1112	CACTACTAACATTATAAATATGTTA|AGGATAAAGGATGTTCAATTAGAGG	ACTACTAACATTATAAATATGTTAA|GGATAAAGGATGTTCAATTAGAGGC
AB855654.1	14187	14189	Deletion	1	+	3663	3743	GGGAATCCTGGCTCGACATGGATTG|GGAATGATGAGTGTGAGGCTTTGAT	GGAATCCTGGCTCGACATGGATTGG|GAATGATGAGTGTGAGGCTTTGATT
AB855654.1	14105	14107	Deletion	1	+	1094	1111	ATATCCTGCTGAGGTGGCACTAGTG|GGAAAGAAATTAAACAATGTTACTA	TATCCTGCTGAGGTGGCACTAGTGG|GAAAGAAATTAAACAATGTTACTAG
AB855654.1	11536	11538	Deletion	1	+	614	907	CCGGTGACTCTAGCTTTCTAGATTG|GGCTTCAGACCCTTATTCGTGTAAC	CGGTGACTCTAGCTTTCTAGATTGG|GCTTCAGACCCTTATTCGTGTAACC
AB855654.1	9989	9991	Deletion	1	+	689	681	ATATATGAAAGACAAAGCACTATCC|CCCAGGAAGGAGGCATGGGACTCTG	TATATGAAAGACAAAGCACTATCCC|CCAGGAAGGAGGCATGGGACTCTGT
AB855654.1	9615	9617	Deletion	1	+	1431	1396	TTCCTTGGAACCTCTATTGATGAGA|AAGCAGAGATCTTTTCCTTCTTTAG	TCCTTGGAACCTCTATTGATGAGAA|AGCAGAGATCTTTTCCTTCTTTAGG
AB855654.1	11922	11924	Deletion	1	+	837	937	ACTAGAACTCTCAGGAAACCGGTGA|AAGACAACATCGAATATGAGTATAT	CTAGAACTCTCAGGAAACCGGTGAA|AGACAACATCGAATATGAGTATATG
AB855654.1	12510	12512	Deletion	1	+	3767	3864	CGGTTCATAACAATATCAAATGATA|ACATGGCACTCAAAGAAGCAGGGGA	GGTTCATAACAATATCAAATGATAA|CATGGCACTCAAAGAAGCAGGGGAG
AB855654.1	11434	11436	Deletion	1	+	2114	2080	ATATTGGAGACCCCGCAGTAGCAGC|CCTAGCTGATCTCAAAAGATTCATC	TATTGGAGACCCCGCAGTAGCAGCC|CTAGCTGATCTCAAAAGATTCATCA
AB855654.1	13162	13164	Deletion	1	+	4342	4179	TAAAAGTCTTATCTAATGCTCTATC|CCATCCCAAAATCTTCAAACGATTC	AAAAGTCTTATCTAATGCTCTATCC|CATCCCAAAATCTTCAAACGATTCT
AB855654.1	6994	6997	Deletion	1	+	1829	1988	AAGAGGTTATCGCAAGGGCTGTCAA|CATTCAGAGCTCTGTGCAAACCGGA	GAGGTTATCGCAAGGGCTGTCAACA|TTCAGAGCTCTGTGCAAACCGGAAT
AB855654.1	4297	4300	Deletion	1	+	1971	1660	TACTGGTGACACTCAAGACCGGGAT|CTCCACAGAACAAAAGGGGGTACTC	CTGGTGACACTCAAGACCGGGATCT|CCACAGAACAAAAGGGGGTACTCCC
AB855654.1	7494	7497	Deletion	1	+	1211	1401	GTGGTGGCAACCGGGACTAGGGGTT|ATCAGCTTTGCTCCATGCCGACTGT	GGTGGCAACCGGGACTAGGGGTTAT|CAGCTTTGCTCCATGCCGACTGTAG
AB855654.1	939	941	Deletion	1	+	1320	1125	CTGGCTTCCTTCATGAACACTATTA|AATATGGGGTGGAGACAAAGATGGC	TGGCTTCCTTCATGAACACTATTAA|ATATGGGGTGGAGACAAAGATGGCA
AB855654.1	6900	6902	Deletion	1	+	2065	1890	CAAGGGTATAGTATGAAAGAGTACT|CAATGACTGTAGAGGCATTGAACAT	AAGGGTATAGTATGAAAGAGTACTC|AATGACTGTAGAGGCATTGAACATG
AB855654.1	5173	5175	Deletion	1	+	1475	1484	TTCAGGAGGCTCTGATAACTGTCAC|CAATGATACGACACAAAATGCCGGT	TCAGGAGGCTCTGATAACTGTCACC|AATGATACGACACAAAATGCCGGTG
AB855654.1	15286	15288	Deletion	1	+	12921	12915	AGAACGATCGAAGCTCCGCGGTACC|TGGAAGTCTTGGACTTATCCATATG	GAACGATCGAAGCTCCGCGGTACCT|GGAAGTCTTGGACTTATCCATATGA
AB855654.1	14351	14353	Deletion	1	+	3434	3449	GTATCTGGTGGGGGATCGAGATGTT|GTGCTTATAAGCAAGATTGCTCCCA	TATCTGGTGGGGGATCGAGATGTTG|TGCTTATAAGCAAGATTGCTCCCAG
AB855654.1	11099	11101	Deletion	1	+	3584	4471	GAAGATTTTACCACAGTGCCTGAAA|GCCTTGACCAGGTGTGTATTCTGGT	AAGATTTTACCACAGTGCCTGAAAG|CCTTGACCAGGTGTGTATTCTGGTC
AB855654.1	5007	5010	Deletion	1	+	2685	2492	GATGAAGGGAAATCACTGAAGATAG|CTGGATCCCACGAATCGAGGTACAT	TGAAGGGAAATCACTGAAGATAGCT|GGATCCCACGAATCGAGGTACATAG
AB855654.1	8185	8187	Deletion	1	+	2596	2662	ACGTCGCTACCGTCACGCTATATGC|CAATACATCGCGTGTCAACCCAACA	CGTCGCTACCGTCACGCTATATGCC|AATACATCGCGTGTCAACCCAACAA
AB855654.1	6630	6632	Deletion	1	+	1819	2039	CGTTGAGATCTGTATATAATAAGAA|AAACTTAGGGTGAAAGTGAGGTCGC	GTTGAGATCTGTATATAATAAGAAA|AACTTAGGGTGAAAGTGAGGTCGCG
AB855654.1	12836	12838	Deletion	1	+	2600	2665	TGTTGTACATACAGTTGACATGACT|TATTGGTCAGATGATGAAGTTATCA	GTTGTACATACAGTTGACATGACTT|ATTGGTCAGATGATGAAGTTATCAG
AB855654.1	6327	6329	Deletion	1	+	913	967	GAGCTTGAGAAAGCACGGAAAATCC|TCTCTGAGGTAGGTAGATGGTACAA	AGCTTGAGAAAGCACGGAAAATCCT|CTCTGAGGTAGGTAGATGGTACAAC
AB855654.1	15196	15198	Deletion	1	+	34271	32414	GGCAAAATGAATACACGACCGTGAT|TGATGATGGATCACTGGGTGATATC	GCAAAATGAATACACGACCGTGATT|GATGATGGATCACTGGGTGATATCG
AB855654.1	7186	7188	Deletion	1	+	2338	2353	GTTTCTGGAGATGCCCTGTCGGAGA|ACCGTATCTTAGCTCAGATCCTAAA	TTTCTGGAGATGCCCTGTCGGAGAA|CCGTATCTTAGCTCAGATCCTAAAA
AB855654.1	6396	6399	Deletion	1	+	1341	1201	ACGATCATAGTAGTTATGGTCGTAA|TATTGGTGGTCATTATAGTGATCGT	GATCATAGTAGTTATGGTCGTAATA|TTGGTGGTCATTATAGTGATCGTCA
AB855654.1	12482	12484	Deletion	1	+	2409	2589	CTCTAGTGCAACACTAGTCCGTGCA|AGTCGGTTCATAACAATATCAAATG	TCTAGTGCAACACTAGTCCGTGCAA|GTCGGTTCATAACAATATCAAATGA
AB855654.1	13277	13280	Deletion	1	+	1518	1842	GGCCCTCTCTGTCTGTGAATATTCT|GTGGATCTATTCATGCACGACTGGC	CCCTCTCTGTCTGTGAATATTCTGT|GGATCTATTCATGCACGACTGGCAA
AB855654.1	5411	5413	Deletion	1	+	2935	2875	ACAAATTCTTGCTCTAAAGACACTC|CAGGATTTCGTGAATGATGAGATCA	CAAATTCTTGCTCTAAAGACACTCC|AGGATTTCGTGAATGATGAGATCAA
AB855654.1	12568	12570	Deletion	1	+	3487	3490	ATACTAATCTCGTGTATCAGCAGAT|TATGCTAACTGGGCTAAGCTTGTTC	TACTAATCTCGTGTATCAGCAGATT|ATGCTAACTGGGCTAAGCTTGTTCG
AB855654.1	8208	8211	Deletion	1	+	908	976	GCCAATACATCGCGTGTCAACCCAA|CAATCATGTATTCTAACACTACTAA	CAATACATCGCGTGTCAACCCAACA|ATCATGTATTCTAACACTACTAACA
AB855654.1	8757	8759	Deletion	1	+	1611	1711	GGAGGATTGTCCCCTCGTCAGATTA|AGATCAGGTCTCTGGGTAAGGCTCT	GAGGATTGTCCCCTCGTCAGATTAA|GATCAGGTCTCTGGGTAAGGCTCTT
AB855654.1	8643	8645	Deletion	1	+	1851	1854	TCTCCCATAGTCAGGGGGAAGATAG|CACAGTTGCACGTCTTGTTAGATGT	CTCCCATAGTCAGGGGGAAGATAGC|ACAGTTGCACGTCTTGTTAGATGTG
AB855654.1	2013	2015	Deletion	1	+	873	905	GGCTCCACAACACCATCAACACTCC|CCAAGGACCAGGCTCTGCCCATAGA	GCTCCACAACACCATCAACACTCCC|CAAGGACCAGGCTCTGCCCATAGAG
AB855654.1	8242	8245	Deletion	1	+	1051	1028	ATTCTAACACTACTAACATTATAAA|TATGTTAAGGATAAAGGATGTTCAA	TCTAACACTACTAACATTATAAATA|TGTTAAGGATAAAGGATGTTCAATT
AB855654.1	13593	13595	Deletion	1	+	1486	1428	ACCTATATCCGGAAGTCATCTATAA|AAGTGTTAAGGACAAGAGGTATAGG	CCTATATCCGGAAGTCATCTATAAA|AGTGTTAAGGACAAGAGGTATAGGA
AB855654.1	14732	14734	Deletion	1	+	4717	4701	AAACTTGTATAAATTGAGCAGAGAT|TTCTTGTCCACCATGAACATAGCTG	AACTTGTATAAATTGAGCAGAGATT|TCTTGTCCACCATGAACATAGCTGA
AB855654.1	7821	7823	Deletion	1	+	1010	1795	CTGAAAATTACATGGCTAGGAGGGA|AACAGGTGGTCAACGTGATCATCCA	TGAAAATTACATGGCTAGGAGGGAA|ACAGGTGGTCAACGTGATCATCCAG
AB855654.1	5907	5909	Deletion	1	+	1261	1183	GAGTCCAGATTGACCTATATATGCC|CCAGGGATCCCGCACAACTGATACC	AGTCCAGATTGACCTATATATGCCC|CAGGGATCCCGCACAACTGATACCT
AB855654.1	6232	6234	Deletion	1	+	2754	2671	AGAACTTGACAGTCGGTCCTGCAAT|TGCTATCAGACCCGTTGATATTTCT	GAACTTGACAGTCGGTCCTGCAATT|GCTATCAGACCCGTTGATATTTCTC
AB855654.1	2988	2990	Deletion	1	+	1963	2041	TGATCCTTTCTGCCGAGAAATCTTC|CGCTCGTAAGGTAGATGAGAACAAA	GATCCTTTCTGCCGAGAAATCTTCC|GCTCGTAAGGTAGATGAGAACAAAC
AB855654.1	5550	5552	Deletion	1	+	2624	2642	TTCGGCTCGAATTTCGGAACCATCG|GAGAGAAGAGCCTCACGCTGCAGGC	TCGGCTCGAATTTCGGAACCATCGG|AGAGAAGAGCCTCACGCTGCAGGCG
AB855654.1	3073	3076	Deletion	1	+	1381	1411	ATTCCGGGATATTTACAAGAGATTC|TCTGAGTATCAGAAAGAACAGAACT	TCCGGGATATTTACAAGAGATTCTC|TGAGTATCAGAAAGAACAGAACTCA
AB855654.1	13899	13901	Deletion	1	+	472	253	GGCATCAACAGTACTAGCTGCTTGA|AAGCACTTGAACTTACCTACCTATT	GCATCAACAGTACTAGCTGCTTGAA|AGCACTTGAACTTACCTACCTATTG
AB855654.1	5945	5947	Deletion	1	+	1708	1712	ACAACTGATACCTGACAGCCAGCAA|AAGTGTATCCTGGGGGACACAACAA	CAACTGATACCTGACAGCCAGCAAA|AGTGTATCCTGGGGGACACAACAAG
AB855654.1	8585	8587	Deletion	1	+	2232	2170	TGGGCAGGAGTCCTCCCAAAACCCT|TCTGACATACTCTATCCAGAATGCC	GGGCAGGAGTCCTCCCAAAACCCTT|CTGACATACTCTATCCAGAATGCCA
AB855654.1	14641	14643	Deletion	1	+	6040	5303	AATGGGTTACTCGGGAATTGAGAGA|AGGAAGCTCTTCATCAGGGATGCTT	ATGGGTTACTCGGGAATTGAGAGAA|GGAAGCTCTTCATCAGGGATGCTTA
AB855654.1	9117	9119	Deletion	1	+	916	923	AAATATGACATGCGGTGGATGCAGA|AGACCAGACCAGGGGGACCCCTCGA	AATATGACATGCGGTGGATGCAGAA|GACCAGACCAGGGGGACCCCTCGAT
AB855654.1	9253	9255	Deletion	1	+	1668	1682	CATTGACAGGGTATATCCTAACCCC|TGAGCTGGTCTTGATGTATTGTGAT	ATTGACAGGGTATATCCTAACCCCT|GAGCTGGTCTTGATGTATTGTGATG
AB855654.1	6343	6347	Deletion	1	+	1585	1838	GGAAAATCCTCTCTGAGGTAGGTAG|ATGGTACAACTCAAGAGAGACTGTG	AAATCCTCTCTGAGGTAGGTAGATG|GTACAACTCAAGAGAGACTGTGATT
AB855654.1	2148	2150	Deletion	1	+	1253	1234	CAAGCAAGCCAGAGGCAGAAGCACA|TGCTGGAAACCTTGATAAACAAAAT	AAGCAAGCCAGAGGCAGAAGCACAT|GCTGGAAACCTTGATAAACAAAATA
AB855654.1	2670	2672	Deletion	1	+	349	485	CACAGGATGAGCACATCAACTCTGG|GGACACCCCCGCCGTCAGGGTCAAA	ACAGGATGAGCACATCAACTCTGGG|GACACCCCCGCCGTCAGGGTCAAAG
AB855654.1	4735	4738	Deletion	1	+	1261	1264	TGTAAATGTGCACCCATCAGAGACC|TGCGACAATGCCCCAAGCAGACACC	TAAATGTGCACCCATCAGAGACCTG|CGACAATGCCCCAAGCAGACACCAC
AB855654.1	9162	9164	Deletion	1	+	1561	1515	CTCGATACCTCTAATTCACATAACC|TCCTAGAATGCAAATCATACACTCT	TCGATACCTCTAATTCACATAACCT|CCTAGAATGCAAATCATACACTCTA
AB855654.1	14874	14876	Deletion	1	+	3386	3368	CTAACTGGTAAGTATGACCTGTATC|CTGTGAGAGATTCAGGCAAGTTGAA	TAACTGGTAAGTATGACCTGTATCC|TGTGAGAGATTCAGGCAAGTTGAAG
AB855654.1	5872	5874	Deletion	1	+	2340	2278	CTTTCTTAGGGGGTGCAGACATAAC|CGATTGTGTTGAGTCCAGATTGACC	TTTCTTAGGGGGTGCAGACATAACC|GATTGTGTTGAGTCCAGATTGACCT
AB855654.1	3163	3166	Deletion	1	+	827	727	AGATAGAGGTGGCAAGACTGACAAC|ACAGACTCCCTTACAAGGTCCCCCT	ATAGAGGTGGCAAGACTGACAACAC|AGACTCCCTTACAAGGTCCCCCTCC
AB855654.1	9276	9279	Deletion	1	+	1215	1774	CCTGAGCTGGTCTTGATGTATTGTG|ATGTTGTAGAGGGAAGGTGGAATAT	TGAGCTGGTCTTGATGTATTGTGAT|GTTGTAGAGGGAAGGTGGAATATGT
AB855654.1	13084	13086	Deletion	1	+	2095	2113	ACGGCTTAAACATCAGAGGAAGGGA|AGAAATATGGGGACATGTAGTCCGG	CGGCTTAAACATCAGAGGAAGGGAA|GAAATATGGGGACATGTAGTCCGGA
AB855654.1	15130	15128	Deletion	34	-	46438	39458	ACTGCCCCTAAAATCTTCATCAAAA|TCTTTATCTCTTTGGTGAGGAATCT	CTGCCCCTAAAATCTTCATCAAAAT|CTTTATCTCTTTGGTGAGGAATCTA
AB855654.1	15142	15140	Deletion	22	-	45215	48698	CCGAACATCTTGACTGCCCCTAAAA|TCTTCATCAAAATCTTTATCTCTTT	CGAACATCTTGACTGCCCCTAAAAT|CTTCATCAAAATCTTTATCTCTTTG
AB855654.1	15123	15121	Deletion	22	-	32423	40324	CTAAAATCTTCATCAAAATCTTTAT|CTCTTTGGTGAGGAATCTATACGTT	TAAAATCTTCATCAAAATCTTTATC|TCTTTGGTGAGGAATCTATACGTTA
AB855654.1	15013	15011	Deletion	21	-	46006	42347	CTGATCTCACGGGATGATAATGAAA|CTATTCCCAATTGAAGTCTTGCTTC	TGATCTCACGGGATGATAATGAAAC|TATTCCCAATTGAAGTCTTGCTTCA
AB855654.1	15117	15115	Deletion	15	-	39367	38914	TCTTCATCAAAATCTTTATCTCTTT|GGTGAGGAATCTATACGTTATACTA	CTTCATCAAAATCTTTATCTCTTTG|GTGAGGAATCTATACGTTATACTAT
AB855654.1	15147	15145	Deletion	11	-	37744	37202	TGGCCCCGAACATCTTGACTGCCCC|TAAAATCTTCATCAAAATCTTTATC	GGCCCCGAACATCTTGACTGCCCCT|AAAATCTTCATCAAAATCTTTATCT
AB855654.1	15175	15173	Deletion	10	-	19583	19591	TCAATCACGGTCGTGTATTCATTTT|GCCTGGCCCCGAACATCTTGACTGC	CAATCACGGTCGTGTATTCATTTTG|CCTGGCCCCGAACATCTTGACTGCC
AB855654.1	15095	15089	Deletion	10	-	11371	9455	TTTGGTGAGGAATCTATACGTTATA|CTATGTATAATATCCTCAAACCTGT	TGAGGAATCTATACGTTATACTATG|TATAATATCCTCAAACCTGTCTAAT
AB855654.1	15165	15163	Deletion	8	-	19002	23731	TCGTGTATTCATTTTGCCTGGCCCC|GAACATCTTGACTGCCCCTAAAATC	CGTGTATTCATTTTGCCTGGCCCCG|AACATCTTGACTGCCCCTAAAATCT
AB855654.1	15094	15090	Deletion	7	-	11124	9837	TTGGTGAGGAATCTATACGTTATAC|TATGTATAATATCCTCAAACCTGTC	GTGAGGAATCTATACGTTATACTAT|GTATAATATCCTCAAACCTGTCTAA
AB855654.1	15185	15182	Deletion	7	-	15781	16001	TGATCCATCATCAATCACGGTCGTG|TATTCATTTTGCCTGGCCCCGAACA	ATCCATCATCAATCACGGTCGTGTA|TTCATTTTGCCTGGCCCCGAACATC
AB855654.1	15242	15240	Deletion	7	-	31673	31391	GTTCTGCACGATAGGGACTAATTAT|TACGAGCTGTCATATGGCTCGATAT	TTCTGCACGATAGGGACTAATTATT|ACGAGCTGTCATATGGCTCGATATC
AB855654.1	15176	15173	Deletion	7	-	19506	19591	ATCAATCACGGTCGTGTATTCATTT|TGCCTGGCCCCGAACATCTTGACTG	CAATCACGGTCGTGTATTCATTTTG|CCTGGCCCCGAACATCTTGACTGCC
AB855654.1	15228	15225	Deletion	6	-	27675	24964	GGACTAATTATTACGAGCTGTCATA|TGGCTCGATATCACCCAGTGATCCA	ACTAATTATTACGAGCTGTCATATG|GCTCGATATCACCCAGTGATCCATC
AB855654.1	15055	15053	Deletion	6	-	14805	15160	TCAAACCTGTCTAATAAAGTTTTTG|TGATAACCCTCAGGTTCCTGATCTC	CAAACCTGTCTAATAAAGTTTTTGT|GATAACCCTCAGGTTCCTGATCTCA
AB855654.1	9803	9801	Deletion	6	-	909	934	GTGATCAGGGAAGTCACAGGGGGGC|CACTGTCCGCCATGCATCTCTCTAT	TGATCAGGGAAGTCACAGGGGGGCC|ACTGTCCGCCATGCATCTCTCTATA
AB855654.1	8379	8377	Deletion	6	-	2753	2485	ATAATTTAGGGATGCTAGTCTTAAA|GAGCATCGGCTGTAAGGTATTCAGG	TAATTTAGGGATGCTAGTCTTAAAG|AGCATCGGCTGTAAGGTATTCAGGC
AB855654.1	4309	4307	Deletion	6	-	2887	2869	TCAAGTACTGGGAGTACCCCCTTTT|GTTCTGTGGAGATCCCGGTCTTGAG	CAAGTACTGGGAGTACCCCCTTTTG|TTCTGTGGAGATCCCGGTCTTGAGT
AB855654.1	5898	5895	Deletion	6	-	2334	2450	GTGCGGGATCCCTGGGGCATATATA|GGTCAATCTGGACTCAACACAATCG	GCGGGATCCCTGGGGCATATATAGG|TCAATCTGGACTCAACACAATCGGT
AB855654.1	15025	15023	Deletion	6	-	33670	29992	ACCCTCAGGTTCCTGATCTCACGGG|ATGATAATGAAACTATTCCCAATTG	CCCTCAGGTTCCTGATCTCACGGGA|TGATAATGAAACTATTCCCAATTGA
AB855654.1	10442	10440	Deletion	5	-	1715	1597	CTTCTTTTCGTCCCAGTACCCCCCA|GAGTTCTTCTTTTTCATGCCTTCGT	TTCTTTTCGTCCCAGTACCCCCCAG|AGTTCTTCTTTTTCATGCCTTCGTT
AB855654.1	2471	2469	Deletion	5	-	4688	4202	CGGGGCTAGGAATCACCAGGACCCC|AGTTACTCTTGCACTATGTGAGCTG	GGGGCTAGGAATCACCAGGACCCCA|GTTACTCTTGCACTATGTGAGCTGC
AB855654.1	7781	7778	Deletion	5	-	2490	2530	AATTTTCAGAGCCTCATTGCATGTG|TCTTGCGACGCCTGTTGGCATCCTC	TTTTCAGAGCCTCATTGCATGTGTC|TTGCGACGCCTGTTGGCATCCTCGG
AB855654.1	15005	15003	Deletion	5	-	37768	40347	ACGGGATGATAATGAAACTATTCCC|AATTGAAGTCTTGCTTCAAACTTCT	CGGGATGATAATGAAACTATTCCCA|ATTGAAGTCTTGCTTCAAACTTCTG
AB855654.1	3199	3197	Deletion	5	-	5032	5278	CTTAGTCTTGTTCTCTTTTGATTTT|GCAAAAACGGAGGGGGACCTTGTAA	TTAGTCTTGTTCTCTTTTGATTTTG|CAAAAACGGAGGGGGACCTTGTAAG
AB855654.1	15156	15154	Deletion	5	-	30686	30650	CATTTTGCCTGGCCCCGAACATCTT|GACTGCCCCTAAAATCTTCATCAAA	ATTTTGCCTGGCCCCGAACATCTTG|ACTGCCCCTAAAATCTTCATCAAAA
AB855654.1	15279	15276	Deletion	5	-	27055	27360	TAAGTCCAAGACTTCCAGGTACCGC|GGAGCTTCGATCGTTCTGCACGATA	AGTCCAAGACTTCCAGGTACCGCGG|AGCTTCGATCGTTCTGCACGATAGG
AB855654.1	15159	15156	Deletion	5	-	27147	30686	ATTCATTTTGCCTGGCCCCGAACAT|CTTGACTGCCCCTAAAATCTTCATC	TCATTTTGCCTGGCCCCGAACATCT|TGACTGCCCCTAAAATCTTCATCAA
AB855654.1	4714	4712	Deletion	5	-	1286	1216	GCAGGTCTCTGATGGGTGCACATTT|ACAGCTTTCTGATCCTTCCGATGTT	CAGGTCTCTGATGGGTGCACATTTA|CAGCTTTCTGATCCTTCCGATGTTC
AB855654.1	15046	15044	Deletion	5	-	22806	25112	TCTAATAAAGTTTTTGTGATAACCC|TCAGGTTCCTGATCTCACGGGATGA	CTAATAAAGTTTTTGTGATAACCCT|CAGGTTCCTGATCTCACGGGATGAT
AB855654.1	9962	9959	Deletion	4	-	936	925	TAGTGCTTTGTCTTTCATATATATT|GTGAGATCTTCATCTAGTTGTGGTT	GTGCTTTGTCTTTCATATATATTGT|GAGATCTTCATCTAGTTGTGGTTCT
AB855654.1	2693	2691	Deletion	4	-	1436	1588	TCCCTATTGGTGGTTTCCGGTCTTT|GACCCTGACGGCGGGGGTGTCCCCA	CCCTATTGGTGGTTTCCGGTCTTTG|ACCCTGACGGCGGGGGTGTCCCCAG
AB855654.1	735	733	Deletion	4	-	7096	7945	CCCCAGTGAAAACTAAGGCACCTTT|CACGGTGCCGTCTTGTCTGAACGCC	CCCAGTGAAAACTAAGGCACCTTTC|ACGGTGCCGTCTTGTCTGAACGCCT
AB855654.1	1583	1580	Deletion	4	-	4451	4574	TGCAGAATCCTCTTGCCGTCTCTCT|GCGAGTCTCATGGCTATTCTTCTCT	CAGAATCCTCTTGCCGTCTCTCTGC|GAGTCTCATGGCTATTCTTCTCTCT
AB855654.1	3191	3189	Deletion	4	-	4674	4123	TGTTCTCTTTTGATTTTGCAAAAAC|GGAGGGGGACCTTGTAAGGGAGTCT	GTTCTCTTTTGATTTTGCAAAAACG|GAGGGGGACCTTGTAAGGGAGTCTG
AB855654.1	3383	3381	Deletion	4	-	4694	4499	GAGAGTGCATTGTGTGCTTCTCTTT|GGAGGGGAGGAGGCGTGATGCGTTT	AGAGTGCATTGTGTGCTTCTCTTTG|GAGGGGAGGAGGCGTGATGCGTTTG
AB855654.1	3585	3582	Deletion	4	-	5756	6780	TGCTGATAATAGATTGGATCTCTCT|ATGACTGAGGATGGTAGGATGCCTC	CTGATAATAGATTGGATCTCTCTAT|GACTGAGGATGGTAGGATGCCTCAC
AB855654.1	2851	2848	Deletion	4	-	2685	2652	GAATTCTTGAGCAGACTGGATTACA|CCAAGACTCGTCAACAATGTAGCCA	ATTCTTGAGCAGACTGGATTACACC|AAGACTCGTCAACAATGTAGCCATC
AB855654.1	15103	15100	Deletion	4	-	13384	12911	TTTATCTCTTTGGTGAGGAATCTAT|ACGTTATACTATGTATAATATCCTC	TATCTCTTTGGTGAGGAATCTATAC|GTTATACTATGTATAATATCCTCAA
AB855654.1	15212	15210	Deletion	4	-	12190	10532	GCTGTCATATGGCTCGATATCACCC|AGTGATCCATCATCAATCACGGTCG	CTGTCATATGGCTCGATATCACCCA|GTGATCCATCATCAATCACGGTCGT
AB855654.1	2266	2264	Deletion	4	-	5141	4801	TGATCTCGGATATCCTCTCTCATTT|GGAGGATTTTCAAGGATTCCGGAGT	GATCTCGGATATCCTCTCTCATTTG|GAGGATTTTCAAGGATTCCGGAGTC
AB855654.1	417	415	Deletion	4	-	2580	2630	TCTCTATGTTGTAGATCACATATTT|GACATCGGCGTTTACTCCGTTTGTT	CTCTATGTTGTAGATCACATATTTG|ACATCGGCGTTTACTCCGTTTGTTG
AB855654.1	15281	15279	Deletion	4	-	31051	27055	GATAAGTCCAAGACTTCCAGGTACC|GCGGAGCTTCGATCGTTCTGCACGA	ATAAGTCCAAGACTTCCAGGTACCG|CGGAGCTTCGATCGTTCTGCACGAT
AB855654.1	14985	14983	Deletion	4	-	18050	17311	TTCCCAATTGAAGTCTTGCTTCAAA|CTTCTGGTCAGGGAATGACCCAGTT	TCCCAATTGAAGTCTTGCTTCAAAC|TTCTGGTCAGGGAATGACCCAGTTA
AB855654.1	8180	8177	Deletion	4	-	2901	3064	GTTGACACGCGATGTATTGGCATAT|AGCGTGACGGTAGCGACGTTAGCTG	TGACACGCGATGTATTGGCATATAG|CGTGACGGTAGCGACGTTAGCTGCA
AB855654.1	2784	2782	Deletion	3	-	2617	2095	GTGTTCTCTCCTATGCCCTTTTTTG|TTGAGTCGGTCTCTAGACCCGGGTG	TGTTCTCTCCTATGCCCTTTTTTGT|TGAGTCGGTCTCTAGACCCGGGTGG
AB855654.1	3431	3429	Deletion	3	-	2333	2438	CTGCTTTCTCAGCTCTGCTTAGGGG|ACTGCTCTCTATGACGAGCCTGAGA	TGCTTTCTCAGCTCTGCTTAGGGGA|CTGCTCTCTATGACGAGCCTGAGAG
AB855654.1	3358	3356	Deletion	3	-	4582	4466	GGAGGGGAGGAGGCGTGATGCGTTT|GAGGCCCTGGGTTCTGTGTCCCTCT	GAGGGGAGGAGGCGTGATGCGTTTG|AGGCCCTGGGTTCTGTGTCCCTCTC
AB855654.1	3336	3334	Deletion	3	-	4496	3854	TTTGAGGCCCTGGGTTCTGTGTCCC|TCTCTTGGTACACCGGGTTGCGGAT	TTGAGGCCCTGGGTTCTGTGTCCCT|CTCTTGGTACACCGGGTTGCGGATC
AB855654.1	5740	5738	Deletion	3	-	2642	2633	ATGAGCACTCCTGGGACTTCAGAAA|GAATAGGGATCTTCACAGACAGGGT	TGAGCACTCCTGGGACTTCAGAAAG|AATAGGGATCTTCACAGACAGGGTA
AB855654.1	4134	4132	Deletion	3	-	4173	5442	CCTTGTCCACAGGGAGGCATTGGGG|AGCTAGTGCGACCTTGTTTGCATTA	CTTGTCCACAGGGAGGCATTGGGGA|GCTAGTGCGACCTTGTTTGCATTAA
AB855654.1	2188	2186	Deletion	3	-	3070	2907	AGAGTTTGTACCAGTTCTTCCCCCA|AAGGCCCGGTGTATATTTTGTTTAT	GAGTTTGTACCAGTTCTTCCCCCAA|AGGCCCGGTGTATATTTTGTTTATC
AB855654.1	4302	4299	Deletion	3	-	2635	2654	CTGGGAGTACCCCCTTTTGTTCTGT|GGAGATCCCGGTCTTGAGTGTCACC	GGGAGTACCCCCTTTTGTTCTGTGG|AGATCCCGGTCTTGAGTGTCACCAG
AB855654.1	15288	15286	Deletion	3	-	38027	39022	TCATATGGATAAGTCCAAGACTTCC|AGGTACCGCGGAGCTTCGATCGTTC	CATATGGATAAGTCCAAGACTTCCA|GGTACCGCGGAGCTTCGATCGTTCT
AB855654.1	4050	4048	Deletion	3	-	5735	5786	GTAGGAGTGGAGCACCAATCGAATC|CACCATGTATACGATCATCTCTCCT	TAGGAGTGGAGCACCAATCGAATCC|ACCATGTATACGATCATCTCTCCTG
AB855654.1	10760	10758	Deletion	3	-	1249	1262	GCAGTAACCTTCTATGCCCCCCCTA|GGATTATGTATGAAAATGCCAGAGT	CAGTAACCTTCTATGCCCCCCCTAG|GATTATGTATGAAAATGCCAGAGTC
AB855654.1	1976	1974	Deletion	3	-	5575	5808	TGTTGTGGAGCCAGCTCCTGTCCCC|TCCGATGTCAGTTGGTTCACTCGAC	GTTGTGGAGCCAGCTCCTGTCCCCT|CCGATGTCAGTTGGTTCACTCGACA
AB855654.1	15139	15137	Deletion	3	-	49044	48257	AACATCTTGACTGCCCCTAAAATCT|TCATCAAAATCTTTATCTCTTTGGT	ACATCTTGACTGCCCCTAAAATCTT|CATCAAAATCTTTATCTCTTTGGTG
AB855654.1	4060	4058	Deletion	3	-	6132	5854	CCTGACCATGGTAGGAGTGGAGCAC|CAATCGAATCCACCATGTATACGAT	CTGACCATGGTAGGAGTGGAGCACC|AATCGAATCCACCATGTATACGATC
AB855654.1	12028	12026	Deletion	3	-	2080	1918	AAGAGCTCTAAAGGGTCTGGTGTTT|CTAACCCATGTATGGGTCTCCCGTA	AGAGCTCTAAAGGGTCTGGTGTTTC|TAACCCATGTATGGGTCTCCCGTAA
AB855654.1	2256	2254	Deletion	3	-	2637	2547	TATCCTCTCTCATTTGGAGGATTTT|CAAGGATTCCGGAGTCTCCTCCATC	ATCCTCTCTCATTTGGAGGATTTTC|AAGGATTCCGGAGTCTCCTCCATCG
AB855654.1	2113	2110	Deletion	3	-	2836	3050	CTCTGGCTTGCTTGTTCTCCCAGAG|ACTCTACTCTCCTCACCTGATCGAT	CTGGCTTGCTTGTTCTCCCAGAGAC|TCTACTCTCCTCACCTGATCGATTA
AB855654.1	6786	6784	Deletion	3	-	1344	1088	GAATCAGCAACCATGTGTCAACTTT|ACTTGACCTCTCCCAACCTGATGCT	AATCAGCAACCATGTGTCAACTTTA|CTTGACCTCTCCCAACCTGATGCTA
AB855654.1	14983	14981	Deletion	3	-	17311	17638	CCCAATTGAAGTCTTGCTTCAAACT|TCTGGTCAGGGAATGACCCAGTTAC	CCAATTGAAGTCTTGCTTCAAACTT|CTGGTCAGGGAATGACCCAGTTACC
AB855654.1	8381	8378	Deletion	3	-	2656	2698	GCATAATTTAGGGATGCTAGTCTTA|AAGAGCATCGGCTGTAAGGTATTCA	ATAATTTAGGGATGCTAGTCTTAAA|GAGCATCGGCTGTAAGGTATTCAGG
AB855654.1	14979	14977	Deletion	3	-	17164	13361	ATTGAAGTCTTGCTTCAAACTTCTG|GTCAGGGAATGACCCAGTTACCAAT	TTGAAGTCTTGCTTCAAACTTCTGG|TCAGGGAATGACCCAGTTACCAATC
AB855654.1	15045	15043	Deletion	3	-	22909	26234	CTAATAAAGTTTTTGTGATAACCCT|CAGGTTCCTGATCTCACGGGATGAT	TAATAAAGTTTTTGTGATAACCCTC|AGGTTCCTGATCTCACGGGATGATA
AB855654.1	5371	5369	Deletion	3	-	2694	2624	AGAATTTGTTCCCCCACAGCGTTTT|GCAGCAGTTCTATAGACTTGTGTGT	GAATTTGTTCCCCCACAGCGTTTTG|CAGCAGTTCTATAGACTTGTGTGTT
AB855654.1	6518	6515	Deletion	3	-	2331	2275	ATCAAACCCACCGTTTGTGTACATA|TGTCTGATCTTCGGCTCTAATGTAT	CAAACCCACCGTTTGTGTACATATG|TCTGATCTTCGGCTCTAATGTATAT
AB855654.1	3233	3231	Deletion	3	-	4040	4117	CTAGGGTCTCCATAGATGGGTCAAA|CCTGGTAGCCTTAGTCTTGTTCTCT	TAGGGTCTCCATAGATGGGTCAAAC|CTGGTAGCCTTAGTCTTGTTCTCTT
AB855654.1	5341	5339	Deletion	3	-	3122	3169	AGTTCTATAGACTTGTGTGTTTTTG|TCATCGATTCTTTGATGAGCGCTAT	GTTCTATAGACTTGTGTGTTTTTGT|CATCGATTCTTTGATGAGCGCTATG
AB855654.1	4450	4448	Deletion	3	-	5122	5504	CCGCCGATTAACCCAAGTGAGAAAA|TCAGCCGCATTCTCTCAATCTTGCT	CGCCGATTAACCCAAGTGAGAAAAT|CAGCCGCATTCTCTCAATCTTGCTC
AB855654.1	3628	3626	Deletion	3	-	1181	1168	AAATTTCTTTCACCCTAAGTTTTTC|TTAATCTTTACTGGCTGATGCTGAT	AATTTCTTTCACCCTAAGTTTTTCT|TAATCTTTACTGGCTGATGCTGATA
AB855654.1	3913	3910	Deletion	3	-	3020	2967	ATGGGTAACGACCCGGAGCCGCATA|TTGAGTAGCTGGTCGGCTCTGTCAA	GGGTAACGACCCGGAGCCGCATATT|GAGTAGCTGGTCGGCTCTGTCAAGT
AB855654.1	912	910	Deletion	3	-	3286	3286	TAGTGTTCATGAAGGAAGCCAGCCC|TGCATCTCGGATGTAGTTCCCAACG	AGTGTTCATGAAGGAAGCCAGCCCT|GCATCTCGGATGTAGTTCCCAACGA
AB855654.1	15308	15305	Deletion	3	-	69207	74174	GTAAGTTTTTCTTACTATTGTCATA|TGGATAAGTCCAAGACTTCCAGGTA	AAGTTTTTCTTACTATTGTCATATG|GATAAGTCCAAGACTTCCAGGTACC
AB855654.1	2388	2386	Deletion	3	-	7922	8131	CCACCTTCTCCTTCATCAGGTAGGG|ATGTACCTCCTCGTACCTCTTCTGG	CACCTTCTCCTTCATCAGGTAGGGA|TGTACCTCCTCGTACCTCTTCTGGA
AB855654.1	4107	4105	Deletion	3	-	5753	5648	CTAGTGCGACCTTGTTTGCATTAAA|TATCATTCCCTGTCTCAGCCTGCCT	TAGTGCGACCTTGTTTGCATTAAAT|ATCATTCCCTGTCTCAGCCTGCCTG
AB855654.1	2155	2153	Deletion	3	-	4118	4094	GTGTATATTTTGTTTATCAAGGTTT|CCAGCATGTGCTTCTGCCTCTGGCT	TGTATATTTTGTTTATCAAGGTTTC|CAGCATGTGCTTCTGCCTCTGGCTT
AB855654.1	1040	1038	Deletion	3	-	3491	3530	GATACAGATAAAGGGAGCTCTGGGG|CCTTTTGACAGGTAGGTGTCTATGA	ATACAGATAAAGGGAGCTCTGGGGC|CTTTTGACAGGTAGGTGTCTATGAG
AB855654.1	2170	2167	Deletion	3	-	3811	2500	TCCCCCAAAGGCCCGGTGTATATTT|TGTTTATCAAGGTTTCCAGCATGTG	CCCCAAAGGCCCGGTGTATATTTTG|TTTATCAAGGTTTCCAGCATGTGCT
AB855654.1	11062	11059	Deletion	3	-	625	855	GGTAAAATCTTCCCATCATAGTATA|TCCTTTTACTATAGACAAACATCTT	TAAAATCTTCCCATCATAGTATATC|CTTTTACTATAGACAAACATCTTGC
AB855654.1	3859	3857	Deletion	3	-	3395	3392	GATACGCTCCCTAGATTGGTTGTTT|GTTTCGGTGTCTCAAAGAAACCCAA	ATACGCTCCCTAGATTGGTTGTTTG|TTTCGGTGTCTCAAAGAAACCCAAG
AB855654.1	3392	3389	Deletion	3	-	3500	3713	CGAGCCTGAGAGAGTGCATTGTGTG|CTTCTCTTTGGAGGGGAGGAGGCGT	AGCCTGAGAGAGTGCATTGTGTGCT|TCTCTTTGGAGGGGAGGAGGCGTGA
AB855654.1	13475	13473	Deletion	3	-	1142	1146	AAATGTGAGTTCCAGGTAACTCTTT|AGTGACTCGAGCCTCTCTAGAGAGT	AATGTGAGTTCCAGGTAACTCTTTA|GTGACTCGAGCCTCTCTAGAGAGTT
AB855654.1	15096	15093	Deletion	3	-	11445	10456	CTTTGGTGAGGAATCTATACGTTAT|ACTATGTATAATATCCTCAAACCTG	TTGGTGAGGAATCTATACGTTATAC|TATGTATAATATCCTCAAACCTGTC
AB855654.1	203	201	Deletion	3	-	3380	2872	TGAGACTGTGCTCCTCTGGCCGGGG|ATAACAGCACCTCCTCCCGACTTAT	GAGACTGTGCTCCTCTGGCCGGGGA|TAACAGCACCTCCTCCCGACTTATT
AB855654.1	11080	11078	Deletion	2	-	645	680	AAGGCTTTCAGGCACTGTGGTAAAA|TCTTCCCATCATAGTATATCCTTTT	AGGCTTTCAGGCACTGTGGTAAAAT|CTTCCCATCATAGTATATCCTTTTA
AB855654.1	10460	10457	Deletion	2	-	2236	2162	GAATTCATGCCTGGACCTCTTCTTT|TCGTCCCAGTACCCCCCAGAGTTCT	ATTCATGCCTGGACCTCTTCTTTTC|GTCCCAGTACCCCCCAGAGTTCTTC
AB855654.1	2646	2643	Deletion	2	-	1903	2086	CCAGAGTTGATGTGCTCATCCTGTG|TAGATGGGGGTTTTCCTGGTGGTGA	AGAGTTGATGTGCTCATCCTGTGTA|GATGGGGGTTTTCCTGGTGGTGACC
AB855654.1	4260	4257	Deletion	2	-	3857	4146	GTGTCACCAGTAGGTTAACGGATAT|AGAGTTGGGCAATGCAAGGTCTGCA	GTCACCAGTAGGTTAACGGATATAG|AGTTGGGCAATGCAAGGTCTGCAAG
AB855654.1	13773	13771	Deletion	2	-	971	1066	CTCTTGTGATCTCCTTGTACCCCCG|GAGGCGCAGTACCTGTGACTTGGAT	TCTTGTGATCTCCTTGTACCCCCGG|AGGCGCAGTACCTGTGACTTGGATA
AB855654.1	8255	8253	Deletion	2	-	649	695	TGCAGCCTCTAATTGAACATCCTTT|ATCCTTAACATATTTATAATGTTAG	GCAGCCTCTAATTGAACATCCTTTA|TCCTTAACATATTTATAATGTTAGT
AB855654.1	6891	6889	Deletion	2	-	1619	1685	CCTCTACAGTCATTGAGTACTCTTT|CATACTATACCCTTGTCTAGCAGAA	CTCTACAGTCATTGAGTACTCTTTC|ATACTATACCCTTGTCTAGCAGAAA
AB855654.1	7136	7134	Deletion	2	-	2816	2894	ATGTGGCTCAAGTGGGGCAATTCCC|TCGGCATGGTGGACTGCGTTCGTAC	TGTGGCTCAAGTGGGGCAATTCCCT|CGGCATGGTGGACTGCGTTCGTACT
AB855654.1	15247	15245	Deletion	2	-	36251	31485	CGATCGTTCTGCACGATAGGGACTA|ATTATTACGAGCTGTCATATGGCTC	GATCGTTCTGCACGATAGGGACTAA|TTATTACGAGCTGTCATATGGCTCG
AB855654.1	6430	6428	Deletion	2	-	2005	1881	AGCATTGACCTTTTGAGTCTATAAA|GCACGATGACGATCACTATAATGAC	GCATTGACCTTTTGAGTCTATAAAG|CACGATGACGATCACTATAATGACC
AB855654.1	11976	11974	Deletion	2	-	1563	1133	TCAGGTGGATCCACATTTTCTGCCT|TAGACCGACAGCTAGCTCAACTGAA	CAGGTGGATCCACATTTTCTGCCTT|AGACCGACAGCTAGCTCAACTGAAC
AB855654.1	15322	15320	Deletion	2	-	5812	6829	TTTCTTGTCTTCTTGTAAGTTTTTC|TTACTATTGTCATATGGATAAGTCC	TTCTTGTCTTCTTGTAAGTTTTTCT|TACTATTGTCATATGGATAAGTCCA
AB855654.1	4988	4986	Deletion	2	-	1681	1714	TCCAGCTATCTTCAGTGATTTCCCT|TCATCGACTATGACCCCTATGTTAG	CCAGCTATCTTCAGTGATTTCCCTT|CATCGACTATGACCCCTATGTTAGA
AB855654.1	6198	6196	Deletion	2	-	2038	2285	CGACTGTCAAGTTCTGGACCCCCCA|AGTGGCATCGTGCCCTCTCCGGTTA	GACTGTCAAGTTCTGGACCCCCCAA|GTGGCATCGTGCCCTCTCCGGTTAG
AB855654.1	11111	11108	Deletion	2	-	709	681	CAGTGTCTCGGACCAGAATACACAC|CTGGTCAAGGCTTTCAGGCACTGTG	GTGTCTCGGACCAGAATACACACCT|GGTCAAGGCTTTCAGGCACTGTGGT
AB855654.1	15302	15300	Deletion	2	-	77280	78259	TTTTCTTACTATTGTCATATGGATA|AGTCCAAGACTTCCAGGTACCGCGG	TTTCTTACTATTGTCATATGGATAA|GTCCAAGACTTCCAGGTACCGCGGA
AB855654.1	11055	11053	Deletion	2	-	877	875	TCTTCCCATCATAGTATATCCTTTT|ACTATAGACAAACATCTTGCTACTA	CTTCCCATCATAGTATATCCTTTTA|CTATAGACAAACATCTTGCTACTAA
AB855654.1	6663	6661	Deletion	2	-	1342	1412	GTGCTTGTTTGGGGTGAAAGCTAAA|GTACCGCGCGACCTCACTTTCACCC	TGCTTGTTTGGGGTGAAAGCTAAAG|TACCGCGCGACCTCACTTTCACCCT
AB855654.1	15120	15117	Deletion	2	-	39429	39367	AAATCTTCATCAAAATCTTTATCTC|TTTGGTGAGGAATCTATACGTTATA	ATCTTCATCAAAATCTTTATCTCTT|TGGTGAGGAATCTATACGTTATACT
AB855654.1	11183	11181	Deletion	2	-	603	531	AGAATACCCATTTTCGATAGCTTTT|GCTATGGATGTTGAGATGTTCGAAC	GAATACCCATTTTCGATAGCTTTTG|CTATGGATGTTGAGATGTTCGAACA
AB855654.1	219	216	Deletion	2	-	5355	5538	GGCCTAGTACGAACACTGAGACTGT|GCTCCTCTGGCCGGGGATAACAGCA	CCTAGTACGAACACTGAGACTGTGC|TCCTCTGGCCGGGGATAACAGCACC
AB855654.1	15044	15042	Deletion	2	-	25112	26957	TAATAAAGTTTTTGTGATAACCCTC|AGGTTCCTGATCTCACGGGATGATA	AATAAAGTTTTTGTGATAACCCTCA|GGTTCCTGATCTCACGGGATGATAA
AB855654.1	3272	3270	Deletion	2	-	2893	2921	CATCCTCTCGGATTAGGTCCGGTTT|GTACTTCATATCTTCTAGGGTCTCC	ATCCTCTCGGATTAGGTCCGGTTTG|TACTTCATATCTTCTAGGGTCTCCA
AB855654.1	15245	15243	Deletion	2	-	31485	31594	ATCGTTCTGCACGATAGGGACTAAT|TATTACGAGCTGTCATATGGCTCGA	TCGTTCTGCACGATAGGGACTAATT|ATTACGAGCTGTCATATGGCTCGAT
AB855654.1	5483	5481	Deletion	2	-	2014	1211	GTAATGCTGTGTCAATTTTATACCC|AGTCTTAAGGCAGCAGTCTCACAGC	TAATGCTGTGTCAATTTTATACCCA|GTCTTAAGGCAGCAGTCTCACAGCC
AB855654.1	15314	15312	Deletion	2	-	41760	58985	CTTCTTGTAAGTTTTTCTTACTATT|GTCATATGGATAAGTCCAAGACTTC	TTCTTGTAAGTTTTTCTTACTATTG|TCATATGGATAAGTCCAAGACTTCC
AB855654.1	2027	2024	Deletion	2	-	3344	5678	CCTCACTTTTGGCTCTATGGGCAGA|GCCTGGTCCTTGGGGAGTGTTGATG	TCACTTTTGGCTCTATGGGCAGAGC|CTGGTCCTTGGGGAGTGTTGATGGT
AB855654.1	419	416	Deletion	2	-	2547	2591	TTTCTCTATGTTGTAGATCACATAT|TTGACATCGGCGTTTACTCCGTTTG	TCTCTATGTTGTAGATCACATATTT|GACATCGGCGTTTACTCCGTTTGTT
AB855654.1	5804	5801	Deletion	2	-	2118	2216	GCTGGGGACAGTCACATACCATTCC|TCCCCGTCTATGTTGTAAGAAATAG	TGGGGACAGTCACATACCATTCCTC|CCCGTCTATGTTGTAAGAAATAGAC
AB855654.1	7239	7236	Deletion	2	-	2589	2738	CAGAGATCGTTGTAGAACCAGATAA|CAAGCTCGGACCAGGCAGCAATGAG	GAGATCGTTGTAGAACCAGATAACA|AGCTCGGACCAGGCAGCAATGAGAT
AB855654.1	10219	10217	Deletion	2	-	1032	1409	GCTCGCATCTTATAAGTCATTTTTG|CGAATAGACGACCCTCTTGCTTGAT	CTCGCATCTTATAAGTCATTTTTGC|GAATAGACGACCCTCTTGCTTGATC
AB855654.1	5868	5865	Deletion	2	-	1896	2163	ATCTGGACTCAACACAATCGGTTAT|GTCTGCACCCCCTAAGAAAGAAGCA	CTGGACTCAACACAATCGGTTATGT|CTGCACCCCCTAAGAAAGAAGCACG
AB855654.1	15298	15296	Deletion	2	-	80850	85019	CTTACTATTGTCATATGGATAAGTC|CAAGACTTCCAGGTACCGCGGAGCT	TTACTATTGTCATATGGATAAGTCC|AAGACTTCCAGGTACCGCGGAGCTT
AB855654.1	8519	8517	Deletion	2	-	735	769	GCTTCCCATTCACCCTGGGTTTTTC|TTAATACTGTGAGAGACGTAAGAGA	CTTCCCATTCACCCTGGGTTTTTCT|TAATACTGTGAGAGACGTAAGAGAC
AB855654.1	8665	8662	Deletion	2	-	2073	2088	TTCAGTCTGTAGGGCTGGTTCACAT|CTAACAAGACGTGCAACTGTGCTAT	CAGTCTGTAGGGCTGGTTCACATCT|AACAAGACGTGCAACTGTGCTATCT
AB855654.1	4251	4249	Deletion	2	-	3998	4055	GTAGGTTAACGGATATAGAGTTGGG|CAATGCAAGGTCTGCAAGGGTCTTT	TAGGTTAACGGATATAGAGTTGGGC|AATGCAAGGTCTGCAAGGGTCTTTG
AB855654.1	8880	8878	Deletion	2	-	1292	1288	AGACCGCGAAGACGGATCGGATTTT|GTCACATATCTCTGGTATATCAAGC	GACCGCGAAGACGGATCGGATTTTG|TCACATATCTCTGGTATATCAAGCC
AB855654.1	15289	15287	Deletion	2	-	37733	37900	GTCATATGGATAAGTCCAAGACTTC|CAGGTACCGCGGAGCTTCGATCGTT	TCATATGGATAAGTCCAAGACTTCC|AGGTACCGCGGAGCTTCGATCGTTC
AB855654.1	13642	13640	Deletion	2	-	1139	1167	AGTGCATTATCTGCCTCGGGATCCC|AATCTTCTAAGACTTCAGGGACTCC	GTGCATTATCTGCCTCGGGATCCCA|ATCTTCTAAGACTTCAGGGACTCCT
AB855654.1	8306	8304	Deletion	2	-	966	854	GTGAAAGCAGTAGCCTTTACCAAAA|TGCGTGATACACGATGTCGTGGTAT	TGAAAGCAGTAGCCTTTACCAAAAT|GCGTGATACACGATGTCGTGGTATA
AB855654.1	5343	5340	Deletion	2	-	3055	3121	GCAGTTCTATAGACTTGTGTGTTTT|TGTCATCGATTCTTTGATGAGCGCT	AGTTCTATAGACTTGTGTGTTTTTG|TCATCGATTCTTTGATGAGCGCTAT
AB855654.1	15013	15010	Deletion	2	-	46006	40238	CTGATCTCACGGGATGATAATGAAA|CTATTCCCAATTGAAGTCTTGCTTC	GATCTCACGGGATGATAATGAAACT|ATTCCCAATTGAAGTCTTGCTTCAA
AB855654.1	2304	2301	Deletion	2	-	3446	4143	GGGTGCGCAGCCATCTCTCTGTTTT|CATCTTCAATACCTGATCTCGGATA	GTGCGCAGCCATCTCTCTGTTTTCA|TCTTCAATACCTGATCTCGGATATC
AB855654.1	4388	4386	Deletion	2	-	3304	2413	AACAGAGTATATCTTCCCGACCTTT|CTCCTGATCAACCCGAGGTGCACCA	ACAGAGTATATCTTCCCGACCTTTC|TCCTGATCAACCCGAGGTGCACCAT
AB855654.1	4556	4554	Deletion	2	-	2905	3079	ATGGGGATTCACATCCATTAATGGG|AAGCAGACTGCCCTCTTCCATGCGA	TGGGGATTCACATCCATTAATGGGA|AGCAGACTGCCCTCTTCCATGCGAG
AB855654.1	939	937	Deletion	2	-	2256	2479	CCATCTTTGTCTCCACCCCATATTT|AATAGTGTTCATGAAGGAAGCCAGC	CATCTTTGTCTCCACCCCATATTTA|ATAGTGTTCATGAAGGAAGCCAGCC
AB855654.1	1994	1992	Deletion	2	-	4688	6003	CTTGGGGAGTGTTGATGGTGTTGTG|GAGCCAGCTCCTGTCCCCTCCGATG	TTGGGGAGTGTTGATGGTGTTGTGG|AGCCAGCTCCTGTCCCCTCCGATGT
AB855654.1	11194	11192	Deletion	2	-	463	564	CCTAGTATAGGAGAATACCCATTTT|CGATAGCTTTTGCTATGGATGTTGA	CTAGTATAGGAGAATACCCATTTTC|GATAGCTTTTGCTATGGATGTTGAG
AB855654.1	10099	10097	Deletion	2	-	1646	1263	TTGATAATTTCTTCTGGGTTGAAAT|TCTCATCATTTATGAACACTTCAAT	TGATAATTTCTTCTGGGTTGAAATT|CTCATCATTTATGAACACTTCAATA
AB855654.1	7253	7249	Deletion	2	-	3915	4097	GAGCCTAACACATCCAGAGATCGTT|GTAGAACCAGATAACAAGCTCGGAC	CCTAACACATCCAGAGATCGTTGTA|GAACCAGATAACAAGCTCGGACCAG
AB855654.1	2279	2276	Deletion	2	-	5729	5665	CATCTTCAATACCTGATCTCGGATA|TCCTCTCTCATTTGGAGGATTTTCA	TCTTCAATACCTGATCTCGGATATC|CTCTCTCATTTGGAGGATTTTCAAG
AB855654.1	6026	6024	Deletion	2	-	1971	2008	TATGCAGTTAGCAACAACGCCCCCA|TTCACAAAAGCAAACTTGGGGATAA	ATGCAGTTAGCAACAACGCCCCCAT|TCACAAAAGCAAACTTGGGGATAAG
AB855654.1	3137	3134	Deletion	2	-	2496	3563	TGTCAGTCTTGCCACCTCTATCTGT|GATGATATGAAGTGTAGATAGGTTG	TCAGTCTTGCCACCTCTATCTGTGA|TGATATGAAGTGTAGATAGGTTGGA
AB855654.1	336	334	Deletion	2	-	2097	2136	TGGCAAGCAGAGAGACGAGGAACCC|TCCTCTCTGAGAGTGCTGCTTATCT	GGCAAGCAGAGAGACGAGGAACCCT|CCTCTCTGAGAGTGCTGCTTATCTG
AB855654.1	3015	3013	Deletion	2	-	5585	5636	CTCTCTTGGATCTGTTTGAGCAGTT|GTTTGTTCTCATCTACCTTACGAGC	TCTCTTGGATCTGTTTGAGCAGTTG|TTTGTTCTCATCTACCTTACGAGCG
AB855654.1	1556	1553	Deletion	2	-	1904	1718	GAGTCTCATGGCTATTCTTCTCTCT|ATGTCTGATACATCCTCATCATTGG	GTCTCATGGCTATTCTTCTCTCTAT|GTCTGATACATCCTCATCATTGGTT
AB855654.1	15009	15007	Deletion	2	-	40253	39326	TCTCACGGGATGATAATGAAACTAT|TCCCAATTGAAGTCTTGCTTCAAAC	CTCACGGGATGATAATGAAACTATT|CCCAATTGAAGTCTTGCTTCAAACT
AB855654.1	6463	6461	Deletion	2	-	1738	1743	TCCCTCGGTATACGGTCATCTGGAT|TACCCATTAGCATTGACCTTTTGAG	CCCTCGGTATACGGTCATCTGGATT|ACCCATTAGCATTGACCTTTTGAGT
AB855654.1	13928	13926	Deletion	2	-	1122	1122	ATCTTTATCCTTGTCAACTAAGGGG|CTCAATAGGTAGGTAAGTTCAAGTG	TCTTTATCCTTGTCAACTAAGGGGC|TCAATAGGTAGGTAAGTTCAAGTGC
AB855654.1	6286	6284	Deletion	2	-	3215	2916	TCAAGCTCAGCCTTAGAGTCTTGCA|AGAAATTCGTAGCATCAGCAAGGTT	CAAGCTCAGCCTTAGAGTCTTGCAA|GAAATTCGTAGCATCAGCAAGGTTG
AB855654.1	5076	5074	Deletion	2	-	2819	3147	TGTACTGGATAACCTGGGCTGTTCC|GCACCCATTCTCAAGGTCTACCCCC	GTACTGGATAACCTGGGCTGTTCCG|CACCCATTCTCAAGGTCTACCCCCG
AB855654.1	15280	15278	Deletion	2	-	33881	27274	ATAAGTCCAAGACTTCCAGGTACCG|CGGAGCTTCGATCGTTCTGCACGAT	TAAGTCCAAGACTTCCAGGTACCGC|GGAGCTTCGATCGTTCTGCACGATA
AB855654.1	1798	1796	Deletion	2	-	1530	1432	GTGGCTGTCTCGACTGCTGGGTGTG|GTCGGTGGGGTTGGGTGTGGCCTTG	TGGCTGTCTCGACTGCTGGGTGTGG|TCGGTGGGGTTGGGTGTGGCCTTGC
AB855654.1	4959	4956	Deletion	2	-	1524	1529	CGACTATGACCCCTATGTTAGAGAG|CCTATCCCTGGGAATCTGACACGAG	ACTATGACCCCTATGTTAGAGAGCC|TATCCCTGGGAATCTGACACGAGAC
AB855654.1	14700	14698	Deletion	2	-	1259	971	TCAATTTATACAAGTTTAGTTCAAA|GCCAAACGTCTGCAGTGCTTGATGG	CAATTTATACAAGTTTAGTTCAAAG|CCAAACGTCTGCAGTGCTTGATGGT
AB855654.1	2920	2918	Deletion	2	-	2915	2771	CATCTCTGCATAGTTTGCAGACTTT|AGGGCACGTCTTGCAAACACATAAC	ATCTCTGCATAGTTTGCAGACTTTA|GGGCACGTCTTGCAAACACATAACT
AB855654.1	3206	3203	Deletion	2	-	4110	4279	TGGTAGCCTTAGTCTTGTTCTCTTT|TGATTTTGCAAAAACGGAGGGGGAC	GTAGCCTTAGTCTTGTTCTCTTTTG|ATTTTGCAAAAACGGAGGGGGACCT
AB855654.1	9523	9521	Deletion	2	-	1369	1351	GTGTACACGTCTCTGCTTGTTAAAA|CAGTCTGTAGCTCTGTCAACACATG	TGTACACGTCTCTGCTTGTTAAAAC|AGTCTGTAGCTCTGTCAACACATGC
AB855654.1	4075	4073	Deletion	2	-	2559	6097	CCCTGTCTCAGCCTGCCTGACCATG|GTAGGAGTGGAGCACCAATCGAATC	CCTGTCTCAGCCTGCCTGACCATGG|TAGGAGTGGAGCACCAATCGAATCC
AB855654.1	14173	14171	Deletion	2	-	1318	1311	TCATCATTCCCAATCCATGTCGAGC|CAGGATTCCCGTTGAATAACACTTT	CATCATTCCCAATCCATGTCGAGCC|AGGATTCCCGTTGAATAACACTTTA
AB855654.1	2675	2673	Deletion	2	-	3222	3291	GGTCTTTGACCCTGACGGCGGGGGT|GTCCCCAGAGTTGATGTGCTCATCC	GTCTTTGACCCTGACGGCGGGGGTG|TCCCCAGAGTTGATGTGCTCATCCT
AB855654.1	7889	7887	Deletion	2	-	3426	3156	ATAGTTTTGAGTGATTGGAATGGTT|GTGACTCTTATCTTTGGCCTCTCTG	TAGTTTTGAGTGATTGGAATGGTTG|TGACTCTTATCTTTGGCCTCTCTGA
AB855654.1	1329	1327	Deletion	2	-	4346	4296	TTGGTTTGTGGTAAGCACCATCCCC|ACCGGACAAGTTTGCCAGATGATGT	TGGTTTGTGGTAAGCACCATCCCCA|CCGGACAAGTTTGCCAGATGATGTC
AB855654.1	12756	12753	Deletion	2	-	717	703	CATCCTTGAGTGGATCAGGATCATA|GATCAATTTATTGTTCTCTTGTGTA	TCCTTGAGTGGATCAGGATCATAGA|TCAATTTATTGTTCTCTTGTGTAAT
AB855654.1	441	439	Deletion	2	-	2711	2936	CTGTCTTCGTCCTCTTAGGGTCTTT|CTCTATGTTGTAGATCACATATTTG	TGTCTTCGTCCTCTTAGGGTCTTTC|TCTATGTTGTAGATCACATATTTGA
AB855654.1	13565	13563	Deletion	2	-	1025	1024	AGATGACTTCCGGATATAGGTCAAA|GTAGATGGGAATACTTTGATGACTA	GATGACTTCCGGATATAGGTCAAAG|TAGATGGGAATACTTTGATGACTAG
AB855654.1	2970	2968	Deletion	2	-	3002	3069	CGAGCGGAAGATTTCTCGGCAGAAA|GGATCAGGCCGCATACATTGAATGT	GAGCGGAAGATTTCTCGGCAGAAAG|GATCAGGCCGCATACATTGAATGTC
AB855654.1	5673	5671	Deletion	2	-	730	583	GATCCACATCTATCACCGTTCCTTT|GATCTGTTCAGTATAAATGACATCA	ATCCACATCTATCACCGTTCCTTTG|ATCTGTTCAGTATAAATGACATCAT
AB855654.1	15236	15233	Deletion	2	-	33229	33364	CACGATAGGGACTAATTATTACGAG|CTGTCATATGGCTCGATATCACCCA	CGATAGGGACTAATTATTACGAGCT|GTCATATGGCTCGATATCACCCAGT
AB855654.1	5307	5305	Deletion	2	-	3464	3698	CTTTGATGAGCGCTATGTCTCTTTT|GGCCTCCCTCGCTTCGGCTAGTGCA	TTTGATGAGCGCTATGTCTCTTTTG|GCCTCCCTCGCTTCGGCTAGTGCAA
AB855654.1	4249	4247	Deletion	2	-	4055	4055	AGGTTAACGGATATAGAGTTGGGCA|ATGCAAGGTCTGCAAGGGTCTTTGG	GGTTAACGGATATAGAGTTGGGCAA|TGCAAGGTCTGCAAGGGTCTTTGGG
AB855654.1	7932	7928	Deletion	2	-	1482	2716	ACACCCGATCACCCAATTTTAATAA|TCTACCTTCCGCCCCGAGATAGTTT	CCCGATCACCCAATTTTAATAATCT|ACCTTCCGCCCCGAGATAGTTTTGA
AB855654.1	2916	2914	Deletion	2	-	2638	2731	TCTGCATAGTTTGCAGACTTTAGGG|CACGTCTTGCAAACACATAACTCGC	CTGCATAGTTTGCAGACTTTAGGGC|ACGTCTTGCAAACACATAACTCGCG
AB855654.1	2632	2630	Deletion	2	-	2232	2264	CTCATCCTGTGTAGATGGGGGTTTT|CCTGGTGGTGACCCTGTGCTGTTGT	TCATCCTGTGTAGATGGGGGTTTTC|CTGGTGGTGACCCTGTGCTGTTGTA
AB855654.1	5063	5061	Deletion	2	-	4755	5189	CTGGGCTGTTCCGCACCCATTCTCA|AGGTCTACCCCCGGAACTAGACTCA	TGGGCTGTTCCGCACCCATTCTCAA|GGTCTACCCCCGGAACTAGACTCAG
AB855654.1	8645	8642	Deletion	2	-	1769	1760	CACATCTAACAAGACGTGCAACTGT|GCTATCTTCCCCCTGACTATGGGAG	CATCTAACAAGACGTGCAACTGTGC|TATCTTCCCCCTGACTATGGGAGAG
AB855654.1	15184	15182	Deletion	2	-	15816	16001	GATCCATCATCAATCACGGTCGTGT|ATTCATTTTGCCTGGCCCCGAACAT	ATCCATCATCAATCACGGTCGTGTA|TTCATTTTGCCTGGCCCCGAACATC
AB855654.1	15143	15140	Deletion	2	-	39995	48698	CCCGAACATCTTGACTGCCCCTAAA|ATCTTCATCAAAATCTTTATCTCTT	CGAACATCTTGACTGCCCCTAAAAT|CTTCATCAAAATCTTTATCTCTTTG
AB855654.1	5050	5048	Deletion	2	-	4863	4855	CACCCATTCTCAAGGTCTACCCCCG|GAACTAGACTCAGTACTATGTACCT	ACCCATTCTCAAGGTCTACCCCCGG|AACTAGACTCAGTACTATGTACCTC
AB855654.1	2421	2419	Deletion	2	-	1643	1905	CCAGGCTCCATGCTTCTTCCATTAT|TACTTGCTCCACCTTCTCCTTCATC	CAGGCTCCATGCTTCTTCCATTATT|ACTTGCTCCACCTTCTCCTTCATCA
AB855654.1	4322	4320	Deletion	2	-	1685	2168	CTCCCCTTGATCATCAAGTACTGGG|AGTACCCCCTTTTGTTCTGTGGAGA	TCCCCTTGATCATCAAGTACTGGGA|GTACCCCCTTTTGTTCTGTGGAGAT
AB855654.1	1405	1403	Deletion	2	-	3177	3330	TCCTGGTCCGCATGAGCTTCTGTTT|CTAGGTCGATATCGGCATTGTCTAG	CCTGGTCCGCATGAGCTTCTGTTTC|TAGGTCGATATCGGCATTGTCTAGA
AB855654.1	2628	2626	Deletion	2	-	2024	2096	TCCTGTGTAGATGGGGGTTTTCCTG|GTGGTGACCCTGTGCTGTTGTAACG	CCTGTGTAGATGGGGGTTTTCCTGG|TGGTGACCCTGTGCTGTTGTAACGA
AB855654.1	4226	4224	Deletion	2	-	2551	2528	CAATGCAAGGTCTGCAAGGGTCTTT|GGGATCTTGGCTATGGTGATTGCCC	AATGCAAGGTCTGCAAGGGTCTTTG|GGATCTTGGCTATGGTGATTGCCCC
AB855654.1	1868	1866	Deletion	2	-	3046	3056	CCCTCTCAACTTCAGAATCTTCTTT|AAGAATGAAGGCATCTTGATCCATG	CCTCTCAACTTCAGAATCTTCTTTA|AGAATGAAGGCATCTTGATCCATGC
AB855654.1	7157	7154	Deletion	2	-	3148	3236	GACAGGGCATCTCCAGAAACTATGT|GGCTCAAGTGGGGCAATTCCCTCGG	CAGGGCATCTCCAGAAACTATGTGG|CTCAAGTGGGGCAATTCCCTCGGCA
AB855654.1	3619	3617	Deletion	2	-	1148	1041	TCACCCTAAGTTTTTCTTAATCTTT|ACTGGCTGATGCTGATAATAGATTG	CACCCTAAGTTTTTCTTAATCTTTA|CTGGCTGATGCTGATAATAGATTGG
AB855654.1	1732	1730	Deletion	2	-	642	637	GATGAACTTTCACCCTAAGTTTTTC|TTACTACGGATCAAGTACCTTGAAG	ATGAACTTTCACCCTAAGTTTTTCT|TACTACGGATCAAGTACCTTGAAGC
AB855654.1	8142	8140	Deletion	2	-	1635	1706	CGACGTTAGCTGCATCAGGGGACAA|TGGATAAGCATCAGTGTATACGCCT	GACGTTAGCTGCATCAGGGGACAAT|GGATAAGCATCAGTGTATACGCCTG
AB855654.1	4496	4494	Deletion	2	-	3965	3920	GAATGTCTTAGATAGTGTCCCAGTA|ACCTGAACATGGAAGCTTATACCGC	AATGTCTTAGATAGTGTCCCAGTAA|CCTGAACATGGAAGCTTATACCGCC
AB855654.1	14629	14627	Deletion	2	-	1141	1061	GAAGAGCTTCCTTCTCTCAATTCCC|GAGTAACCCATTCGTGAGCCTTTGC	AAGAGCTTCCTTCTCTCAATTCCCG|AGTAACCCATTCGTGAGCCTTTGCC
AB855654.1	12054	12052	Deletion	2	-	1502	1583	CTGAACCTTCGATAAATGTTCCCCT|CAAGAGCTCTAAAGGGTCTGGTGTT	TGAACCTTCGATAAATGTTCCCCTC|AAGAGCTCTAAAGGGTCTGGTGTTT
AB855654.1	11305	11302	Deletion	2	-	290	298	TTCTTACCCTTAAAGTATTGATCTC|TTACGGTCGGGCTGATAGTTGGATT	CTTACCCTTAAAGTATTGATCTCTT|ACGGTCGGGCTGATAGTTGGATTTA
AB855654.1	15054	15051	Deletion	2	-	14835	15671	CAAACCTGTCTAATAAAGTTTTTGT|GATAACCCTCAGGTTCCTGATCTCA	AACCTGTCTAATAAAGTTTTTGTGA|TAACCCTCAGGTTCCTGATCTCACG
AB855654.1	3340	3337	Deletion	2	-	4616	4417	TGCGTTTGAGGCCCTGGGTTCTGTG|TCCCTCTCTTGGTACACCGGGTTGC	CGTTTGAGGCCCTGGGTTCTGTGTC|CCTCTCTTGGTACACCGGGTTGCGG
AB855654.1	7039	7036	Deletion	2	-	1498	1802	ATCTGGATGACATCCCTGCTGTTTT|TGTTCAACAAGACTGGGATTCCGGT	CTGGATGACATCCCTGCTGTTTTTG|TTCAACAAGACTGGGATTCCGGTTT
AB855654.1	7489	7487	Deletion	2	-	3404	3585	GGCATGGAGCAAAGCTGATAACCCC|TAGTCCCGGTTGCCACCACAGAGCA	GCATGGAGCAAAGCTGATAACCCCT|AGTCCCGGTTGCCACCACAGAGCAT
AB855654.1	7584	7582	Deletion	2	-	1165	1221	ACCGGTGAGACTTAGTTCTCCCTTT|GAGATCCAGGACATCAAGGACCAGA	CCGGTGAGACTTAGTTCTCCCTTTG|AGATCCAGGACATCAAGGACCAGAT
AB855654.1	5250	5247	Deletion	2	-	3508	2808	CGGTGATCTGTGCTGATGTCGCCAC|TCCAAGTGCGATAGTACCAATCACA	GTGATCTGTGCTGATGTCGCCACTC|CAAGTGCGATAGTACCAATCACAGC
AB855654.1	945	943	Deletion	2	-	1617	1638	GAGCTGCCATCTTTGTCTCCACCCC|ATATTTAATAGTGTTCATGAAGGAA	AGCTGCCATCTTTGTCTCCACCCCA|TATTTAATAGTGTTCATGAAGGAAG
AB855654.1	4944	4941	Deletion	2	-	1743	1803	TGTTAGAGAGCCTATCCCTGGGAAT|CTGACACGAGACCAATGTGGTGAGA	TTAGAGAGCCTATCCCTGGGAATCT|GACACGAGACCAATGTGGTGAGAAC
AB855654.1	3756	3754	Deletion	2	-	1500	1445	TAATCCTGATGTAGGGGATGGCTTT|CTTATCTGGACCAGTTCTCAGAGGC	AATCCTGATGTAGGGGATGGCTTTC|TTATCTGGACCAGTTCTCAGAGGCA
AB855654.1	9174	9172	Deletion	2	-	658	786	CGTATGTTACTAGAGTGTATGATTT|GCATTCTAGGAGGTTATGTGAATTA	GTATGTTACTAGAGTGTATGATTTG|CATTCTAGGAGGTTATGTGAATTAG
AB855654.1	2210	2207	Deletion	2	-	1241	1275	CATCGCCCAGATCCTGAGATACAGA|GTTTGTACCAGTTCTTCCCCCAAAG	TCGCCCAGATCCTGAGATACAGAGT|TTGTACCAGTTCTTCCCCCAAAGGC
AB855654.1	6794	6791	Deletion	2	-	1279	1291	GAATGAGAGAATCAGCAACCATGTG|TCAACTTTACTTGACCTCTCCCAAC	ATGAGAGAATCAGCAACCATGTGTC|AACTTTACTTGACCTCTCCCAACCT
AB855654.1	7330	7327	Deletion	2	-	2771	3338	TTCCCTATGTCAGCACAACCTTGTG|TAATGAGATTTGATGAATAGGCATA	CCCTATGTCAGCACAACCTTGTGTA|ATGAGATTTGATGAATAGGCATAGA
AB855654.1	8978	8975	Deletion	2	-	924	933	ATCGTACCCCTCTCTTCCTTCTATA|TTGCCTAGTTGCTTGAAGATATTCA	CGTACCCCTCTCTTCCTTCTATATT|GCCTAGTTGCTTGAAGATATTCAAC
AB855654.1	1270	1268	Deletion	2	-	3275	2680	TCCTTGGCTGTATCCGTCACTCCTA|ACTCATCTTCCAGGGCACTGCTGAT	CCTTGGCTGTATCCGTCACTCCTAA|CTCATCTTCCAGGGCACTGCTGATC
AB855654.1	10260	10257	Deletion	2	-	1356	1384	CTATTCCTTTAGCCAGTAGTGTCTC|TGCCAGCACCTGTACGGCTCGCATC	ATTCCTTTAGCCAGTAGTGTCTCTG|CCAGCACCTGTACGGCTCGCATCTT
AB855654.1	869	863	Deletion	2	-	2541	2552	CCCAACGATCTGGATGTTCTTCTCT|AATGTGGTGAGATCAGATCTTGCAG	CGATCTGGATGTTCTTCTCTAATGT|GGTGAGATCAGATCTTGCAGTATTC
AB855654.1	7906	7904	Deletion	2	-	2889	3199	CTACCTTCCGCCCCGAGATAGTTTT|GAGTGATTGGAATGGTTGTGACTCT	TACCTTCCGCCCCGAGATAGTTTTG|AGTGATTGGAATGGTTGTGACTCTT
AB855654.1	3756	3753	Deletion	2	-	1500	1584	TAATCCTGATGTAGGGGATGGCTTT|CTTATCTGGACCAGTTCTCAGAGGC	ATCCTGATGTAGGGGATGGCTTTCT|TATCTGGACCAGTTCTCAGAGGCAG
AB855654.1	15238	15235	Deletion	2	-	33054	33356	TGCACGATAGGGACTAATTATTACG|AGCTGTCATATGGCTCGATATCACC	CACGATAGGGACTAATTATTACGAG|CTGTCATATGGCTCGATATCACCCA
AB855654.1	14335	14333	Deletion	2	-	505	420	ATAAGCACAACATCTCGATCCCCCA|CCAGATACGCGATCCGGATTACACT	TAAGCACAACATCTCGATCCCCCAC|CAGATACGCGATCCGGATTACACTG
AB855654.1	5122	5118	Deletion	2	-	918	765	TCTAAGGCATCCCTCAATGGGATTA|ACAGCCTGTTCAGTAGGCTCTTGTA	AAGGCATCCCTCAATGGGATTAACA|GCCTGTTCAGTAGGCTCTTGTACTG
AB855654.1	748	746	Deletion	2	-	3706	5455	CCCTCAACTGTCTCCCCAGTGAAAA|CTAAGGCACCTTTCACGGTGCCGTC	CCTCAACTGTCTCCCCAGTGAAAAC|TAAGGCACCTTTCACGGTGCCGTCT
AB855654.1	6321	6319	Deletion	2	-	3393	3554	ATCTACCTACCTCAGAGAGGATTTT|CCGTGCTTTCTCAAGCTCAGCCTTA	TCTACCTACCTCAGAGAGGATTTTC|CGTGCTTTCTCAAGCTCAGCCTTAG
AB855654.1	4500	4498	Deletion	2	-	3893	3953	TCATGAATGTCTTAGATAGTGTCCC|AGTAACCTGAACATGGAAGCTTATA	CATGAATGTCTTAGATAGTGTCCCA|GTAACCTGAACATGGAAGCTTATAC
AB855654.1	15050	15048	Deletion	2	-	15755	17662	CCTGTCTAATAAAGTTTTTGTGATA|ACCCTCAGGTTCCTGATCTCACGGG	CTGTCTAATAAAGTTTTTGTGATAA|CCCTCAGGTTCCTGATCTCACGGGA
AB855654.1	1652	1650	Deletion	2	-	7065	7050	AGCTACTGCTGCGGCATCGTCATCT|TCGTCGTGATCGACACCGTTATTGC	GCTACTGCTGCGGCATCGTCATCTT|CGTCGTGATCGACACCGTTATTGCG
AB855654.1	1316	1314	Deletion	2	-	4849	4434	AGCACCATCCCCACCGGACAAGTTT|GCCAGATGATGTCTGAGCCTCTCCT	GCACCATCCCCACCGGACAAGTTTG|CCAGATGATGTCTGAGCCTCTCCTT
AB855654.1	3594	3592	Deletion	2	-	885	3189	ACTGGCTGATGCTGATAATAGATTG|GATCTCTCTATGACTGAGGATGGTA	CTGGCTGATGCTGATAATAGATTGG|ATCTCTCTATGACTGAGGATGGTAG
AB855654.1	11316	11314	Deletion	2	-	234	238	ATCTCAGCCAATTCTTACCCTTAAA|GTATTGATCTCTTACGGTCGGGCTG	TCTCAGCCAATTCTTACCCTTAAAG|TATTGATCTCTTACGGTCGGGCTGA
AB855654.1	3948	3946	Deletion	2	-	1783	1852	GTTCCTGATCAGTCCCGTAGTATTT|GGCCACACCTATGGGTAACGACCCG	TTCCTGATCAGTCCCGTAGTATTTG|GCCACACCTATGGGTAACGACCCGG
AB855654.1	10429	10426	Deletion	2	-	1208	694	CAGTACCCCCCAGAGTTCTTCTTTT|TCATGCCTTCGTTTCTCTTCTCTGA	GTACCCCCCAGAGTTCTTCTTTTTC|ATGCCTTCGTTTCTCTTCTCTGATG
AB855654.1	3023	3021	Deletion	2	-	5525	5535	ATTCCACGCTCTCTTGGATCTGTTT|GAGCAGTTGTTTGTTCTCATCTACC	TTCCACGCTCTCTTGGATCTGTTTG|AGCAGTTGTTTGTTCTCATCTACCT
AB855654.1	11806	11803	Deletion	2	-	2555	2498	TTCCTAACGCTGGCTCTCACTAGAG|ACTTGGTCGTATCAAGCATCCCTGC	CCTAACGCTGGCTCTCACTAGAGAC|TTGGTCGTATCAAGCATCCCTGCAA
AB855654.1	1491	1489	Deletion	2	-	3525	3477	GTTCAGCCCCATGTAGTGTGACAAA|GTGGCCACCACTCACCTGACGTGCC	TTCAGCCCCATGTAGTGTGACAAAG|TGGCCACCACTCACCTGACGTGCCC
AB855654.1	7743	7740	Deletion	2	-	1223	1415	GTTGGCATCCTCGGGTCCTACATTT|TGTATCACCCTGTAGAGGGGTGGTT	TGGCATCCTCGGGTCCTACATTTTG|TATCACCCTGTAGAGGGGTGGTTAG
AB855654.1	3231	3229	Deletion	1	-	4117	3912	AGGGTCTCCATAGATGGGTCAAACC|TGGTAGCCTTAGTCTTGTTCTCTTT	GGGTCTCCATAGATGGGTCAAACCT|GGTAGCCTTAGTCTTGTTCTCTTTT
AB855654.1	2013	2010	Deletion	1	-	4912	4509	CTATGGGCAGAGCCTGGTCCTTGGG|GAGTGTTGATGGTGTTGTGGAGCCA	ATGGGCAGAGCCTGGTCCTTGGGGA|GTGTTGATGGTGTTGTGGAGCCAGC
AB855654.1	8119	8117	Deletion	1	-	2118	2042	AATGGATAAGCATCAGTGTATACGC|CTGATATGCATTCCTTCGGACACGT	ATGGATAAGCATCAGTGTATACGCC|TGATATGCATTCCTTCGGACACGTA
AB855654.1	1294	1291	Deletion	1	-	3046	2987	TTTGCCAGATGATGTCTGAGCCTCT|CCTTGGCTGTATCCGTCACTCCTAA	TGCCAGATGATGTCTGAGCCTCTCC|TTGGCTGTATCCGTCACTCCTAACT
AB855654.1	13817	13814	Deletion	1	-	149	205	ATCGAATGGTAACGTCAGACCAACA|CCTGATCTGCCTATCTCACCTCTTG	CGAATGGTAACGTCAGACCAACACC|TGATCTGCCTATCTCACCTCTTGTG
AB855654.1	721	719	Deletion	1	-	8252	8232	AAGGCACCTTTCACGGTGCCGTCTT|GTCTGAACGCCTCTAACCTGTTGAA	AGGCACCTTTCACGGTGCCGTCTTG|TCTGAACGCCTCTAACCTGTTGAAG
AB855654.1	2480	2476	Deletion	1	-	5545	5636	CTTCGAGTTCGGGGCTAGGAATCAC|CAGGACCCCAGTTACTCTTGCACTA	CGAGTTCGGGGCTAGGAATCACCAG|GACCCCAGTTACTCTTGCACTATGT
AB855654.1	1622	1620	Deletion	1	-	1232	1161	GTGATCGACACCGTTATTGCGGCCT|TCATCTCCATGGGTTGCAGAATCCT	TGATCGACACCGTTATTGCGGCCTT|CATCTCCATGGGTTGCAGAATCCTC
AB855654.1	13508	13506	Deletion	1	-	486	487	CAACTGACTGTACCTCAGTACCGGG|TCATCAAGAAATGTGAGTTCCAGGT	AACTGACTGTACCTCAGTACCGGGT|CATCAAGAAATGTGAGTTCCAGGTA
AB855654.1	8743	8741	Deletion	1	-	1209	1225	GACCTGATCTTAATCTGACGAGGGG|ACAATCCTCCGTTCCTAATTTTGTG	ACCTGATCTTAATCTGACGAGGGGA|CAATCCTCCGTTCCTAATTTTGTGC
AB855654.1	1456	1454	Deletion	1	-	1714	1856	CTCACCTGACGTGCCCATCTTTCAC|CACTTTCTCCACCCCAACCCCTAGC	TCACCTGACGTGCCCATCTTTCACC|ACTTTCTCCACCCCAACCCCTAGCG
AB855654.1	12943	12941	Deletion	1	-	579	591	TTGACATCATCGTCATTTACTAGTG|CGATCATCTCTTTTAAGTTATCTCT	TGACATCATCGTCATTTACTAGTGC|GATCATCTCTTTTAAGTTATCTCTA
AB855654.1	5700	5698	Deletion	1	-	2889	2820	CAGACAGGGTAACCATGTATCTCTC|TAGATCCACATCTATCACCGTTCCT	AGACAGGGTAACCATGTATCTCTCT|AGATCCACATCTATCACCGTTCCTT
AB855654.1	15111	15109	Deletion	1	-	28393	26927	TCAAAATCTTTATCTCTTTGGTGAG|GAATCTATACGTTATACTATGTATA	CAAAATCTTTATCTCTTTGGTGAGG|AATCTATACGTTATACTATGTATAA
AB855654.1	4590	4588	Deletion	1	-	1729	1732	TTTCTACAGATGCCGCCCAAATCAC|CAGGTTCATATGGGGATTCACATCC	TTCTACAGATGCCGCCCAAATCACC|AGGTTCATATGGGGATTCACATCCA
AB855654.1	15323	15320	Deletion	1	-	5063	6829	TTTTCTTGTCTTCTTGTAAGTTTTT|CTTACTATTGTCATATGGATAAGTC	TTCTTGTCTTCTTGTAAGTTTTTCT|TACTATTGTCATATGGATAAGTCCA
AB855654.1	13296	13292	Deletion	1	-	1054	821	CAAGCGGTACACCCCCTTGCCAGTC|GTGCATGAATAGATCCACAGAATAT	GCGGTACACCCCCTTGCCAGTCGTG|CATGAATAGATCCACAGAATATTCA
AB855654.1	4804	4802	Deletion	1	-	242	243	AAGGGACTTTATCCCTAAGTTTTTC|TTATTTAAGACAAGGAGTGACCCGG	AGGGACTTTATCCCTAAGTTTTTCT|TATTTAAGACAAGGAGTGACCCGGT
AB855654.1	14999	14997	Deletion	1	-	41333	42150	TGATAATGAAACTATTCCCAATTGA|AGTCTTGCTTCAAACTTCTGGTCAG	GATAATGAAACTATTCCCAATTGAA|GTCTTGCTTCAAACTTCTGGTCAGG
AB855654.1	682	680	Deletion	1	-	4541	4588	AACCTGTTGAAGAACCCTTTCCTTA|AGCCGGCGCTGCTTGTGATGGCCTT	ACCTGTTGAAGAACCCTTTCCTTAA|GCCGGCGCTGCTTGTGATGGCCTTC
AB855654.1	15286	15284	Deletion	1	-	39022	32880	ATATGGATAAGTCCAAGACTTCCAG|GTACCGCGGAGCTTCGATCGTTCTG	TATGGATAAGTCCAAGACTTCCAGG|TACCGCGGAGCTTCGATCGTTCTGC
AB855654.1	11356	11354	Deletion	1	-	215	198	TAGTTGAATCCTCCAACATTTGCTG|GAATCAACACTGCACATCTCAGCCA	AGTTGAATCCTCCAACATTTGCTGG|AATCAACACTGCACATCTCAGCCAA
AB855654.1	658	656	Deletion	1	-	4382	4072	AAGCCGGCGCTGCTTGTGATGGCCT|TCACCAGCACAATCCAGACTTGGAC	AGCCGGCGCTGCTTGTGATGGCCTT|CACCAGCACAATCCAGACTTGGACA
AB855654.1	2085	2082	Deletion	1	-	2223	2126	CTACTCTCCTCACCTGATCGATTAT|CTTGGGTCGACGGTGTTGAGACTTC	ACTCTCCTCACCTGATCGATTATCT|TGGGTCGACGGTGTTGAGACTTCTC
AB855654.1	6588	6585	Deletion	1	-	702	910	CTCAACGGATACCATGCCTGCTTTA|CAAGACATCTGATAATGGTCGTGAT	CAACGGATACCATGCCTGCTTTACA|AGACATCTGATAATGGTCGTGATCA
AB855654.1	13693	13691	Deletion	1	-	750	766	TGATGTCCCAAAGGAATATTCTGTT|GTATTTCTGCCGCGATACCATCTAA	GATGTCCCAAAGGAATATTCTGTTG|TATTTCTGCCGCGATACCATCTAAC
AB855654.1	510	507	Deletion	1	-	2908	2114	CCATAGGTCCAAACAGCCATTCTGT|GGTCCTCTCATATTCCATATCTCTC	ATAGGTCCAAACAGCCATTCTGTGG|TCCTCTCATATTCCATATCTCTCGT
AB855654.1	3553	3551	Deletion	1	-	3466	3364	AGGATGGTAGGATGCCTCACCCGGG|ATCTAGTTGGTCAGTGACTCTATGT	GGATGGTAGGATGCCTCACCCGGGA|TCTAGTTGGTCAGTGACTCTATGTC
AB855654.1	15256	15253	Deletion	1	-	38481	40898	GCGGAGCTTCGATCGTTCTGCACGA|TAGGGACTAATTATTACGAGCTGTC	GGAGCTTCGATCGTTCTGCACGATA|GGGACTAATTATTACGAGCTGTCAT
AB855654.1	8801	8799	Deletion	1	-	1052	1046	CGGTTCAAACGTGTATCGGTCTAAA|TCCTTTATTGTGCGTTGAAGAGCCT	GGTTCAAACGTGTATCGGTCTAAAT|CCTTTATTGTGCGTTGAAGAGCCTT
AB855654.1	378	375	Deletion	1	-	911	1150	CTCCGTTTGTTGTCAAGTACAATTC|TGGACTACTGTAAGCCATGGCAAGC	CCGTTTGTTGTCAAGTACAATTCTG|GACTACTGTAAGCCATGGCAAGCAG
AB855654.1	15263	15260	Deletion	1	-	27579	29005	AGGTACCGCGGAGCTTCGATCGTTC|TGCACGATAGGGACTAATTATTACG	GTACCGCGGAGCTTCGATCGTTCTG|CACGATAGGGACTAATTATTACGAG
AB855654.1	10182	10180	Deletion	1	-	662	944	CCTCTTGCTTGATCTCTTTCTCTTT|GAGACTGTACGAGATGTTGAACTTC	CTCTTGCTTGATCTCTTTCTCTTTG|AGACTGTACGAGATGTTGAACTTCT
AB855654.1	5436	5434	Deletion	1	-	2504	2482	AGCCTAATTCGCTTATTGCGGGTTT|GATCTCATCATTCACGAAATCCTGG	GCCTAATTCGCTTATTGCGGGTTTG|ATCTCATCATTCACGAAATCCTGGA
AB855654.1	534	532	Deletion	1	-	4232	4568	CCTGGAAGAGTGGGCTCTTGTTGAC|CATAGGTCCAAACAGCCATTCTGTG	CTGGAAGAGTGGGCTCTTGTTGACC|ATAGGTCCAAACAGCCATTCTGTGG
AB855654.1	1607	1605	Deletion	1	-	1271	1306	ATTGCGGCCTTCATCTCCATGGGTT|GCAGAATCCTCTTGCCGTCTCTCTG	TTGCGGCCTTCATCTCCATGGGTTG|CAGAATCCTCTTGCCGTCTCTCTGC
AB855654.1	1353	1351	Deletion	1	-	3292	3309	CTACCTCAATTGCACCACCGCCTGT|TGGTTTGTGGTAAGCACCATCCCCA	TACCTCAATTGCACCACCGCCTGTT|GGTTTGTGGTAAGCACCATCCCCAC
AB855654.1	13597	13594	Deletion	1	-	676	844	ACTCCTATACCTCTTGTCCTTAACA|CTTTTATAGATGACTTCCGGATATA	TCCTATACCTCTTGTCCTTAACACT|TTTATAGATGACTTCCGGATATAGG
AB855654.1	5045	5043	Deletion	1	-	4568	3692	ATTCTCAAGGTCTACCCCCGGAACT|AGACTCAGTACTATGTACCTCGATT	TTCTCAAGGTCTACCCCCGGAACTA|GACTCAGTACTATGTACCTCGATTC
AB855654.1	3494	3491	Deletion	1	-	1922	1854	CGAGTTCCATGACTGCCTTAACCTC|TTGGTCTGTCTTGCACTTGGATAAT	AGTTCCATGACTGCCTTAACCTCTT|GGTCTGTCTTGCACTTGGATAATGA
AB855654.1	5487	5484	Deletion	1	-	2012	2011	CGGAGTAATGCTGTGTCAATTTTAT|ACCCAGTCTTAAGGCAGCAGTCTCA	GAGTAATGCTGTGTCAATTTTATAC|CCAGTCTTAAGGCAGCAGTCTCACA
AB855654.1	5489	5487	Deletion	1	-	1512	2012	CCCGGAGTAATGCTGTGTCAATTTT|ATACCCAGTCTTAAGGCAGCAGTCT	CCGGAGTAATGCTGTGTCAATTTTA|TACCCAGTCTTAAGGCAGCAGTCTC
AB855654.1	6517	6514	Deletion	1	-	2302	2272	TCAAACCCACCGTTTGTGTACATAT|GTCTGATCTTCGGCTCTAATGTATA	AAACCCACCGTTTGTGTACATATGT|CTGATCTTCGGCTCTAATGTATATG
AB855654.1	7937	7934	Deletion	1	-	1804	1675	GATGTACACCCGATCACCCAATTTT|AATAATCTACCTTCCGCCCCGAGAT	TGTACACCCGATCACCCAATTTTAA|TAATCTACCTTCCGCCCCGAGATAG
AB855654.1	14451	14449	Deletion	1	-	1020	648	CTGTGGAAGCAGGGTTAGATGTTTT|AAGCACTATTAGGTTAACCTCGTCC	TGTGGAAGCAGGGTTAGATGTTTTA|AGCACTATTAGGTTAACCTCGTCCC
AB855654.1	7982	7979	Deletion	1	-	1412	1040	TACTCCTATCTGCAGTTGAGAGTGC|CAGCCTGATGATCTTGTATAGATGT	CTCCTATCTGCAGTTGAGAGTGCCA|GCCTGATGATCTTGTATAGATGTAC
AB855654.1	2815	2813	Deletion	1	-	2515	3102	CAACAATGTAGCCATCTCTTTCATA|GATGATGTGTTCTCTCCTATGCCCT	AACAATGTAGCCATCTCTTTCATAG|ATGATGTGTTCTCTCCTATGCCCTT
AB855654.1	2485	2483	Deletion	1	-	5153	5618	AGCCTCTTCGAGTTCGGGGCTAGGA|ATCACCAGGACCCCAGTTACTCTTG	GCCTCTTCGAGTTCGGGGCTAGGAA|TCACCAGGACCCCAGTTACTCTTGC
AB855654.1	4706	4703	Deletion	1	-	1083	959	CTGATGGGTGCACATTTACAGCTTT|CTGATCCTTCCGATGTTCTTAGCCA	GATGGGTGCACATTTACAGCTTTCT|GATCCTTCCGATGTTCTTAGCCACA
AB855654.1	10908	10905	Deletion	1	-	1374	1439	TCTTCTGCTTGTAAGTCTGAGCTAC|AGGTACTCTTGATGTCACGGCTATA	TTCTGCTTGTAAGTCTGAGCTACAG|GTACTCTTGATGTCACGGCTATAGC
AB855654.1	1302	1300	Deletion	1	-	4731	4659	CGGACAAGTTTGCCAGATGATGTCT|GAGCCTCTCCTTGGCTGTATCCGTC	GGACAAGTTTGCCAGATGATGTCTG|AGCCTCTCCTTGGCTGTATCCGTCA
AB855654.1	1747	1745	Deletion	1	-	791	811	CTGAGCCGATCAGTGGATGAACTTT|CACCCTAAGTTTTTCTTACTACGGA	TGAGCCGATCAGTGGATGAACTTTC|ACCCTAAGTTTTTCTTACTACGGAT
AB855654.1	4177	4174	Deletion	1	-	927	1220	CCTAGAGATGTCCCATTGACAAACA|CCACTCTGAATCTTATGTCCTTGTC	TAGAGATGTCCCATTGACAAACACC|ACTCTGAATCTTATGTCCTTGTCCA
AB855654.1	12522	12520	Deletion	1	-	672	425	TATCCTTCGACTCCCCTGCTTCTTT|GAGTGCCATGTTATCATTTGATATT	ATCCTTCGACTCCCCTGCTTCTTTG|AGTGCCATGTTATCATTTGATATTG
AB855654.1	823	820	Deletion	1	-	2573	3024	GCAGTATTCATAGTCACAAGGGTCT|CAACCATGAGAGATACAAGGCTTTG	AGTATTCATAGTCACAAGGGTCTCA|ACCATGAGAGATACAAGGCTTTGCT
AB855654.1	9928	9926	Deletion	1	-	1167	1172	TCATCTAGTTGTGGTTCTATAAACT|TCCGAAACTTGAAGCCTATGAAACT	CATCTAGTTGTGGTTCTATAAACTT|CCGAAACTTGAAGCCTATGAAACTT
AB855654.1	7030	7028	Deletion	1	-	1796	1805	ACATCCCTGCTGTTTTTGTTCAACA|AGACTGGGATTCCGGTTTGCACAGA	CATCCCTGCTGTTTTTGTTCAACAA|GACTGGGATTCCGGTTTGCACAGAG
AB855654.1	1034	1032	Deletion	1	-	3174	3175	GATAAAGGGAGCTCTGGGGCCTTTT|GACAGGTAGGTGTCTATGAGGCTTC	ATAAAGGGAGCTCTGGGGCCTTTTG|ACAGGTAGGTGTCTATGAGGCTTCT
AB855654.1	2031	2029	Deletion	1	-	3042	3161	TCGCCCTCACTTTTGGCTCTATGGG|CAGAGCCTGGTCCTTGGGGAGTGTT	CGCCCTCACTTTTGGCTCTATGGGC|AGAGCCTGGTCCTTGGGGAGTGTTG
AB855654.1	1141	1139	Deletion	1	-	3372	3626	TGCTGCATTGCCTTGTTCTGTACGA|CGGCGACTCCCATGGCGTAACTCCA	GCTGCATTGCCTTGTTCTGTACGAC|GGCGACTCCCATGGCGTAACTCCAT
AB855654.1	6776	6774	Deletion	1	-	860	921	CCATGTGTCAACTTTACTTGACCTC|TCCCAACCTGATGCTAATTTTGTAG	CATGTGTCAACTTTACTTGACCTCT|CCCAACCTGATGCTAATTTTGTAGT
AB855654.1	4474	4472	Deletion	1	-	6896	6537	GTAACCTGAACATGGAAGCTTATAC|CGCCGATTAACCCAAGTGAGAAAAT	TAACCTGAACATGGAAGCTTATACC|GCCGATTAACCCAAGTGAGAAAATC
AB855654.1	4705	4703	Deletion	1	-	1087	959	TGATGGGTGCACATTTACAGCTTTC|TGATCCTTCCGATGTTCTTAGCCAC	GATGGGTGCACATTTACAGCTTTCT|GATCCTTCCGATGTTCTTAGCCACA
AB855654.1	15306	15304	Deletion	1	-	73799	74794	AAGTTTTTCTTACTATTGTCATATG|GATAAGTCCAAGACTTCCAGGTACC	AGTTTTTCTTACTATTGTCATATGG|ATAAGTCCAAGACTTCCAGGTACCG
AB855654.1	7038	7036	Deletion	1	-	1575	1802	TCTGGATGACATCCCTGCTGTTTTT|GTTCAACAAGACTGGGATTCCGGTT	CTGGATGACATCCCTGCTGTTTTTG|TTCAACAAGACTGGGATTCCGGTTT
AB855654.1	14158	14156	Deletion	1	-	1341	1348	CATGTCGAGCCAGGATTCCCGTTGA|ATAACACTTTAACTCTTTGACCCAG	ATGTCGAGCCAGGATTCCCGTTGAA|TAACACTTTAACTCTTTGACCCAGA
AB855654.1	1788	1786	Deletion	1	-	1466	1323	CGACTGCTGGGTGTGGTCGGTGGGG|TTGGGTGTGGCCTTGCCTGAGCCGA	GACTGCTGGGTGTGGTCGGTGGGGT|TGGGTGTGGCCTTGCCTGAGCCGAT
AB855654.1	14961	14959	Deletion	1	-	4518	4591	ACTTCTGGTCAGGGAATGACCCAGT|TACCAATCTTGTGGACATAGATAAA	CTTCTGGTCAGGGAATGACCCAGTT|ACCAATCTTGTGGACATAGATAAAG
AB855654.1	10668	10666	Deletion	1	-	1086	1066	GACAGTAAGGATCTCCAACATATAT|TGTACACCTTTCAAGGACTGGATGC	ACAGTAAGGATCTCCAACATATATT|GTACACCTTTCAAGGACTGGATGCA
AB855654.1	3222	3220	Deletion	1	-	5486	4810	ATAGATGGGTCAAACCTGGTAGCCT|TAGTCTTGTTCTCTTTTGATTTTGC	TAGATGGGTCAAACCTGGTAGCCTT|AGTCTTGTTCTCTTTTGATTTTGCA
AB855654.1	11893	11890	Deletion	1	-	1386	1488	GGTTTCCTGAGAGTTCTAGTCAGTG|TCTCGTACTGCAATAGATCATAATT	TTTCCTGAGAGTTCTAGTCAGTGTC|TCGTACTGCAATAGATCATAATTGA
AB855654.1	6290	6288	Deletion	1	-	3957	3962	TTTCTCAAGCTCAGCCTTAGAGTCT|TGCAAGAAATTCGTAGCATCAGCAA	TTCTCAAGCTCAGCCTTAGAGTCTT|GCAAGAAATTCGTAGCATCAGCAAG
AB855654.1	3324	3321	Deletion	1	-	4109	4224	GGTTCTGTGTCCCTCTCTTGGTACA|CCGGGTTGCGGATCTCATCTCTAAA	TTCTGTGTCCCTCTCTTGGTACACC|GGGTTGCGGATCTCATCTCTAAATT
AB855654.1	819	817	Deletion	1	-	2763	2908	TATTCATAGTCACAAGGGTCTCAAC|CATGAGAGATACAAGGCTTTGCTGA	ATTCATAGTCACAAGGGTCTCAACC|ATGAGAGATACAAGGCTTTGCTGAG
AB855654.1	2322	2319	Deletion	1	-	5964	4919	TCTTCTCCCCTCTTATCAGGGTGCG|CAGCCATCTCTCTGTTTTCATCTTC	TTCTCCCCTCTTATCAGGGTGCGCA|GCCATCTCTCTGTTTTCATCTTCAA
AB855654.1	12248	12245	Deletion	1	-	669	649	CGCCTTTGCGGGTTTGCTTAGATTT|CTTACATACCCGAGTTGGGCTTCCG	CCTTTGCGGGTTTGCTTAGATTTCT|TACATACCCGAGTTGGGCTTCCGAC
AB855654.1	212	209	Deletion	1	-	5728	5788	TACGAACACTGAGACTGTGCTCCTC|TGGCCGGGGATAACAGCACCTCCTC	CGAACACTGAGACTGTGCTCCTCTG|GCCGGGGATAACAGCACCTCCTCCC
AB855654.1	7637	7635	Deletion	1	-	1804	1806	ACTGGGGTATAGTGCAGAGAACGGG|TGATCAAGATCTACCTCGCTGTTGC	CTGGGGTATAGTGCAGAGAACGGGT|GATCAAGATCTACCTCGCTGTTGCG
AB855654.1	7874	7872	Deletion	1	-	3320	3552	TGGAATGGTTGTGACTCTTATCTTT|GGCCTCTCTGAGAGATAGTCATTGA	GGAATGGTTGTGACTCTTATCTTTG|GCCTCTCTGAGAGATAGTCATTGAC
AB855654.1	2861	2858	Deletion	1	-	3976	3751	GGGATGACTCGAATTCTTGAGCAGA|CTGGATTACACCAAGACTCGTCAAC	GATGACTCGAATTCTTGAGCAGACT|GGATTACACCAAGACTCGTCAACAA
AB855654.1	3919	3917	Deletion	1	-	3124	3130	ACACCTATGGGTAACGACCCGGAGC|CGCATATTGAGTAGCTGGTCGGCTC	CACCTATGGGTAACGACCCGGAGCC|GCATATTGAGTAGCTGGTCGGCTCT
AB855654.1	11643	11641	Deletion	1	-	882	876	TAGTCTCGGTGAAGAGACCAGACAG|TAGAGGATTCGGGGATTCCTGCAGC	AGTCTCGGTGAAGAGACCAGACAGT|AGAGGATTCGGGGATTCCTGCAGCA
AB855654.1	12229	12227	Deletion	1	-	194	194	AGATTTCTTACATACCCGAGTTGGG|CTTCCGACCTTTCATCAGTGGCTGA	GATTTCTTACATACCCGAGTTGGGC|TTCCGACCTTTCATCAGTGGCTGAT
AB855654.1	2934	2932	Deletion	1	-	3876	3815	CATACATTGAATGTCATCTCTGCAT|AGTTTGCAGACTTTAGGGCACGTCT	ATACATTGAATGTCATCTCTGCATA|GTTTGCAGACTTTAGGGCACGTCTT
AB855654.1	3911	3906	Deletion	1	-	3037	2414	GGGTAACGACCCGGAGCCGCATATT|GAGTAGCTGGTCGGCTCTGTCAAGT	AACGACCCGGAGCCGCATATTGAGT|AGCTGGTCGGCTCTGTCAAGTCAGA
AB855654.1	7661	7658	Deletion	1	-	2377	2694	TTCTGTTGCAATGCCGTTGCCTACA|CTGGGGTATAGTGCAGAGAACGGGT	CTGTTGCAATGCCGTTGCCTACACT|GGGGTATAGTGCAGAGAACGGGTGA
AB855654.1	1479	1474	Deletion	1	-	2739	2508	GTAGTGTGACAAAGTGGCCACCACT|CACCTGACGTGCCCATCTTTCACCA	TGTGACAAAGTGGCCACCACTCACC|TGACGTGCCCATCTTTCACCACTTT
AB855654.1	7669	7667	Deletion	1	-	1393	1401	AAAGAGCCTTCTGTTGCAATGCCGT|TGCCTACACTGGGGTATAGTGCAGA	AAGAGCCTTCTGTTGCAATGCCGTT|GCCTACACTGGGGTATAGTGCAGAG
AB855654.1	9118	9116	Deletion	1	-	1172	1193	TCGAGGGGTCCCCCTGGTCTGGTCT|TCTGCATCCACCGCATGTCATATTT	CGAGGGGTCCCCCTGGTCTGGTCTT|CTGCATCCACCGCATGTCATATTTG
AB855654.1	5311	5308	Deletion	1	-	3566	3536	GATTCTTTGATGAGCGCTATGTCTC|TTTTGGCCTCCCTCGCTTCGGCTAG	TTCTTTGATGAGCGCTATGTCTCTT|TTGGCCTCCCTCGCTTCGGCTAGTG
AB855654.1	477	474	Deletion	1	-	4503	4497	CATATTCCATATCTCTCGTCTTCAC|AATGAATCCGTCTGTCTTCGTCCTC	TATTCCATATCTCTCGTCTTCACAA|TGAATCCGTCTGTCTTCGTCCTCTT
AB855654.1	14556	14552	Deletion	1	-	1146	1056	CTATCTTGATGCTATCTTCTTTTGA|CAAAGGGAGGAGACTAGCTAACACT	TCTTGATGCTATCTTCTTTTGACAA|AGGGAGGAGACTAGCTAACACTGTC
AB855654.1	8947	8945	Deletion	1	-	1069	1080	AGTTGCTTGAAGATATTCAACCAAA|GATCCTGGAACCCACTAGATAACTC	GTTGCTTGAAGATATTCAACCAAAG|ATCCTGGAACCCACTAGATAACTCC
AB855654.1	7578	7576	Deletion	1	-	1781	1850	GAGACTTAGTTCTCCCTTTGAGATC|CAGGACATCAAGGACCAGATCCTCG	AGACTTAGTTCTCCCTTTGAGATCC|AGGACATCAAGGACCAGATCCTCGA
AB855654.1	12966	12964	Deletion	1	-	1196	440	CCATAAACTCAGTAATCAAGCTGTT|GACATCATCGTCATTTACTAGTGCG	CATAAACTCAGTAATCAAGCTGTTG|ACATCATCGTCATTTACTAGTGCGA
AB855654.1	10612	10609	Deletion	1	-	544	577	TTAAAGAAGGTCTTGAAGCCAAATA|TCTCGTTGCATCTCTGACCAAACAA	AAAGAAGGTCTTGAAGCCAAATATC|TCGTTGCATCTCTGACCAAACAATG
AB855654.1	2419	2417	Deletion	1	-	1905	2062	AGGCTCCATGCTTCTTCCATTATTA|CTTGCTCCACCTTCTCCTTCATCAG	GGCTCCATGCTTCTTCCATTATTAC|TTGCTCCACCTTCTCCTTCATCAGG
AB855654.1	1016	1014	Deletion	1	-	2726	2271	GCCTTTTGACAGGTAGGTGTCTATG|AGGCTTCTAAGCTTATTAATATCGG	CCTTTTGACAGGTAGGTGTCTATGA|GGCTTCTAAGCTTATTAATATCGGG
AB855654.1	11768	11766	Deletion	1	-	997	1003	AAGCATCCCTGCAATCGCCTCCCTA|ACTCCAGTTAAGGAATTACCCAGGA	AGCATCCCTGCAATCGCCTCCCTAA|CTCCAGTTAAGGAATTACCCAGGAT
AB855654.1	9335	9332	Deletion	1	-	981	1509	TTCCTCACCTTTGCTTGTTATCCCA|ATGGACCTCTTATCTAGATGCCCTG	CCTCACCTTTGCTTGTTATCCCAAT|GGACCTCTTATCTAGATGCCCTGCA
AB855654.1	4176	4174	Deletion	1	-	1038	1220	CTAGAGATGTCCCATTGACAAACAC|CACTCTGAATCTTATGTCCTTGTCC	TAGAGATGTCCCATTGACAAACACC|ACTCTGAATCTTATGTCCTTGTCCA
AB855654.1	15131	15128	Deletion	1	-	48643	39458	GACTGCCCCTAAAATCTTCATCAAA|ATCTTTATCTCTTTGGTGAGGAATC	CTGCCCCTAAAATCTTCATCAAAAT|CTTTATCTCTTTGGTGAGGAATCTA
AB855654.1	13659	13657	Deletion	1	-	1919	1778	CCGCGATACCATCTAACAGTGCATT|ATCTGCCTCGGGATCCCAATCTTCT	CGCGATACCATCTAACAGTGCATTA|TCTGCCTCGGGATCCCAATCTTCTA
AB855654.1	2095	2093	Deletion	1	-	3058	2711	CCCAGAGACTCTACTCTCCTCACCT|GATCGATTATCTTGGGTCGACGGTG	CCAGAGACTCTACTCTCCTCACCTG|ATCGATTATCTTGGGTCGACGGTGT
AB855654.1	5407	5404	Deletion	1	-	1708	1761	TCATCATTCACGAAATCCTGGAGTG|TCTTTAGAGCAAGAATTTGTTCCCC	ATCATTCACGAAATCCTGGAGTGTC|TTTAGAGCAAGAATTTGTTCCCCCA
AB855654.1	2304	2302	Deletion	1	-	3446	3862	GGGTGCGCAGCCATCTCTCTGTTTT|CATCTTCAATACCTGATCTCGGATA	GGTGCGCAGCCATCTCTCTGTTTTC|ATCTTCAATACCTGATCTCGGATAT
AB855654.1	646	644	Deletion	1	-	2651	2567	CTTGTGATGGCCTTCACCAGCACAA|TCCAGACTTGGACAATTATTGCTCC	TTGTGATGGCCTTCACCAGCACAAT|CCAGACTTGGACAATTATTGCTCCT
AB855654.1	11511	11509	Deletion	1	-	746	745	AATCTAGAAAGCTAGAGTCACCGGG|TTCTTGATTCATGACCCTGTATAAT	ATCTAGAAAGCTAGAGTCACCGGGT|TCTTGATTCATGACCCTGTATAATA
AB855654.1	12364	12362	Deletion	1	-	1026	1020	AGCTTTAGATTCTCTAAGCTCAGAT|TAGCTCTTGTTTGGGCTATAAGAGC	GCTTTAGATTCTCTAAGCTCAGATT|AGCTCTTGTTTGGGCTATAAGAGCG
AB855654.1	15270	15266	Deletion	1	-	24385	25779	GACTTCCAGGTACCGCGGAGCTTCG|ATCGTTCTGCACGATAGGGACTAAT	TTCCAGGTACCGCGGAGCTTCGATC|GTTCTGCACGATAGGGACTAATTAT
AB855654.1	821	819	Deletion	1	-	2971	2763	AGTATTCATAGTCACAAGGGTCTCA|ACCATGAGAGATACAAGGCTTTGCT	GTATTCATAGTCACAAGGGTCTCAA|CCATGAGAGATACAAGGCTTTGCTG
AB855654.1	3496	3494	Deletion	1	-	1975	1922	TACGAGTTCCATGACTGCCTTAACC|TCTTGGTCTGTCTTGCACTTGGATA	ACGAGTTCCATGACTGCCTTAACCT|CTTGGTCTGTCTTGCACTTGGATAA
AB855654.1	3945	3943	Deletion	1	-	1935	2329	CCTGATCAGTCCCGTAGTATTTGGC|CACACCTATGGGTAACGACCCGGAG	CTGATCAGTCCCGTAGTATTTGGCC|ACACCTATGGGTAACGACCCGGAGC
AB855654.1	13947	13945	Deletion	1	-	920	923	CTTCCCCTAAATATAGCCTATCTTT|ATCCTTGTCAACTAAGGGGCTCAAT	TTCCCCTAAATATAGCCTATCTTTA|TCCTTGTCAACTAAGGGGCTCAATA
AB855654.1	4386	4383	Deletion	1	-	2413	2297	CAGAGTATATCTTCCCGACCTTTCT|CCTGATCAACCCGAGGTGCACCATA	GAGTATATCTTCCCGACCTTTCTCC|TGATCAACCCGAGGTGCACCATAAA
AB855654.1	12036	12033	Deletion	1	-	1795	1957	TTCCCCTCAAGAGCTCTAAAGGGTC|TGGTGTTTCTAACCCATGTATGGGT	CCCCTCAAGAGCTCTAAAGGGTCTG|GTGTTTCTAACCCATGTATGGGTCT
AB855654.1	628	624	Deletion	1	-	1296	1183	AGCACAATCCAGACTTGGACAATTA|TTGCTCCTAGGCATGCAGGATACCC	ACAATCCAGACTTGGACAATTATTG|CTCCTAGGCATGCAGGATACCCATA
AB855654.1	8619	8616	Deletion	1	-	734	500	CTATCTTCCCCCTGACTATGGGAGA|GTTCAGGTGGCATTCTGGATAGAGT	ATCTTCCCCCTGACTATGGGAGAGT|TCAGGTGGCATTCTGGATAGAGTAT
AB855654.1	15197	15195	Deletion	1	-	14767	14600	GATATCACCCAGTGATCCATCATCA|ATCACGGTCGTGTATTCATTTTGCC	ATATCACCCAGTGATCCATCATCAA|TCACGGTCGTGTATTCATTTTGCCT
AB855654.1	1330	1327	Deletion	1	-	3614	4296	GTTGGTTTGTGGTAAGCACCATCCC|CACCGGACAAGTTTGCCAGATGATG	TGGTTTGTGGTAAGCACCATCCCCA|CCGGACAAGTTTGCCAGATGATGTC
AB855654.1	497	495	Deletion	1	-	1236	1514	CAGCCATTCTGTGGTCCTCTCATAT|TCCATATCTCTCGTCTTCACAATGA	AGCCATTCTGTGGTCCTCTCATATT|CCATATCTCTCGTCTTCACAATGAA
AB855654.1	677	675	Deletion	1	-	4661	4963	GTTGAAGAACCCTTTCCTTAAGCCG|GCGCTGCTTGTGATGGCCTTCACCA	TTGAAGAACCCTTTCCTTAAGCCGG|CGCTGCTTGTGATGGCCTTCACCAG
AB855654.1	14996	14992	Deletion	1	-	41690	41150	TAATGAAACTATTCCCAATTGAAGT|CTTGCTTCAAACTTCTGGTCAGGGA	TGAAACTATTCCCAATTGAAGTCTT|GCTTCAAACTTCTGGTCAGGGAATG
AB855654.1	271	269	Deletion	1	-	5398	5928	GCTAGGAAGGTAGTTGCAATGAATA|ACTTGTCTGCATCATCAGTCACACT	CTAGGAAGGTAGTTGCAATGAATAA|CTTGTCTGCATCATCAGTCACACTT
AB855654.1	15237	15234	Deletion	1	-	33104	33331	GCACGATAGGGACTAATTATTACGA|GCTGTCATATGGCTCGATATCACCC	ACGATAGGGACTAATTATTACGAGC|TGTCATATGGCTCGATATCACCCAG
AB855654.1	6347	6345	Deletion	1	-	1609	1514	AATCACAGTCTCTCTTGAGTTGTAC|CATCTACCTACCTCAGAGAGGATTT	ATCACAGTCTCTCTTGAGTTGTACC|ATCTACCTACCTCAGAGAGGATTTT
AB855654.1	3205	3203	Deletion	1	-	4045	4279	GGTAGCCTTAGTCTTGTTCTCTTTT|GATTTTGCAAAAACGGAGGGGGACC	GTAGCCTTAGTCTTGTTCTCTTTTG|ATTTTGCAAAAACGGAGGGGGACCT
AB855654.1	10931	10929	Deletion	1	-	964	1337	GGTTTCCTCATAGACATGATTTTTC|TTCTGCTTGTAAGTCTGAGCTACAG	GTTTCCTCATAGACATGATTTTTCT|TCTGCTTGTAAGTCTGAGCTACAGG
AB855654.1	6280	6278	Deletion	1	-	2864	2896	TCAGCCTTAGAGTCTTGCAAGAAAT|TCGTAGCATCAGCAAGGTTGAGAGA	CAGCCTTAGAGTCTTGCAAGAAATT|CGTAGCATCAGCAAGGTTGAGAGAA
AB855654.1	2987	2985	Deletion	1	-	2664	3013	TGTTCTCATCTACCTTACGAGCGGA|AGATTTCTCGGCAGAAAGGATCAGG	GTTCTCATCTACCTTACGAGCGGAA|GATTTCTCGGCAGAAAGGATCAGGC
AB855654.1	3748	3746	Deletion	1	-	2088	2095	ATGTAGGGGATGGCTTTCTTATCTG|GACCAGTTCTCAGAGGCAGGGGCTC	TGTAGGGGATGGCTTTCTTATCTGG|ACCAGTTCTCAGAGGCAGGGGCTCC
AB855654.1	12884	12882	Deletion	1	-	744	649	AGACATTGTATCAGCTATCGTCATT|GCAGTACAGATGCTGGTTGCTCTGA	GACATTGTATCAGCTATCGTCATTG|CAGTACAGATGCTGGTTGCTCTGAT
AB855654.1	868	866	Deletion	1	-	2680	2942	CCAACGATCTGGATGTTCTTCTCTA|ATGTGGTGAGATCAGATCTTGCAGT	CAACGATCTGGATGTTCTTCTCTAA|TGTGGTGAGATCAGATCTTGCAGTA
AB855654.1	1952	1949	Deletion	1	-	1477	1374	CTCCGATGTCAGTTGGTTCACTCGA|CAGGACAGCATCGAGGAATCCGATA	CCGATGTCAGTTGGTTCACTCGACA|GGACAGCATCGAGGAATCCGATAAC
AB855654.1	270	268	Deletion	1	-	5543	6129	CTAGGAAGGTAGTTGCAATGAATAA|CTTGTCTGCATCATCAGTCACACTT	TAGGAAGGTAGTTGCAATGAATAAC|TTGTCTGCATCATCAGTCACACTTG
AB855654.1	10812	10810	Deletion	1	-	469	417	TCACAGCTGCTAGGTGGATTGCACT|GATTGAGATTAAGGTCCACAGCTTC	CACAGCTGCTAGGTGGATTGCACTG|ATTGAGATTAAGGTCCACAGCTTCT
AB855654.1	7642	7640	Deletion	1	-	1948	1854	CCTACACTGGGGTATAGTGCAGAGA|ACGGGTGATCAAGATCTACCTCGCT	CTACACTGGGGTATAGTGCAGAGAA|CGGGTGATCAAGATCTACCTCGCTG
AB855654.1	1441	1438	Deletion	1	-	2606	2688	CATCTTTCACCACTTTCTCCACCCC|AACCCCTAGCGTCCTGGTCCGCATG	TCTTTCACCACTTTCTCCACCCCAA|CCCCTAGCGTCCTGGTCCGCATGAG
AB855654.1	1379	1376	Deletion	1	-	3667	3585	TAGGTCGATATCGGCATTGTCTAGA|GCTACCTCAATTGCACCACCGCCTG	GGTCGATATCGGCATTGTCTAGAGC|TACCTCAATTGCACCACCGCCTGTT
AB855654.1	14241	14239	Deletion	1	-	1238	1862	CCTCCATGTCACAGTGGACTAGGCC|TATCGAGCTATTCTGTAATTCATTC	CTCCATGTCACAGTGGACTAGGCCT|ATCGAGCTATTCTGTAATTCATTCC
AB855654.1	3123	3120	Deletion	1	-	2712	2646	CCTCTATCTGTGATGATATGAAGTG|TAGATAGGTTGGACATCAGCAATGA	TCTATCTGTGATGATATGAAGTGTA|GATAGGTTGGACATCAGCAATGAGT
AB855654.1	9352	9350	Deletion	1	-	569	549	TCCACTAGTTCCCATAATTCCTCAC|CTTTGCTTGTTATCCCAATGGACCT	CCACTAGTTCCCATAATTCCTCACC|TTTGCTTGTTATCCCAATGGACCTC
AB855654.1	1646	1642	Deletion	1	-	6593	5038	TGCTGCGGCATCGTCATCTTCGTCG|TGATCGACACCGTTATTGCGGCCTT	TGCGGCATCGTCATCTTCGTCGTGA|TCGACACCGTTATTGCGGCCTTCAT
AB855654.1	3249	3246	Deletion	1	-	3859	3956	TTGTACTTCATATCTTCTAGGGTCT|CCATAGATGGGTCAAACCTGGTAGC	GTACTTCATATCTTCTAGGGTCTCC|ATAGATGGGTCAAACCTGGTAGCCT
AB855654.1	8645	8643	Deletion	1	-	1769	1764	CACATCTAACAAGACGTGCAACTGT|GCTATCTTCCCCCTGACTATGGGAG	ACATCTAACAAGACGTGCAACTGTG|CTATCTTCCCCCTGACTATGGGAGA
AB855654.1	3764	3762	Deletion	1	-	1217	1205	TACCTTGATAATCCTGATGTAGGGG|ATGGCTTTCTTATCTGGACCAGTTC	ACCTTGATAATCCTGATGTAGGGGA|TGGCTTTCTTATCTGGACCAGTTCT
AB855654.1	2903	2901	Deletion	1	-	2356	1862	CAGACTTTAGGGCACGTCTTGCAAA|CACATAACTCGCGTCTCGGGATGAC	AGACTTTAGGGCACGTCTTGCAAAC|ACATAACTCGCGTCTCGGGATGACT
AB855654.1	522	520	Deletion	1	-	2905	2947	GGCTCTTGTTGACCATAGGTCCAAA|CAGCCATTCTGTGGTCCTCTCATAT	GCTCTTGTTGACCATAGGTCCAAAC|AGCCATTCTGTGGTCCTCTCATATT
AB855654.1	7563	7561	Deletion	1	-	2385	3435	CTTTGAGATCCAGGACATCAAGGAC|CAGATCCTCGATACCATCACTAGAG	TTTGAGATCCAGGACATCAAGGACC|AGATCCTCGATACCATCACTAGAGT
AB855654.1	6653	6650	Deletion	1	-	1072	733	GGGGTGAAAGCTAAAGTACCGCGCG|ACCTCACTTTCACCCTAAGTTTTTC	GGTGAAAGCTAAAGTACCGCGCGAC|CTCACTTTCACCCTAAGTTTTTCTT
AB855654.1	1386	1384	Deletion	1	-	4149	4001	CTGTTTCTAGGTCGATATCGGCATT|GTCTAGAGCTACCTCAATTGCACCA	TGTTTCTAGGTCGATATCGGCATTG|TCTAGAGCTACCTCAATTGCACCAC
AB855654.1	15021	15019	Deletion	1	-	52059	44878	TCAGGTTCCTGATCTCACGGGATGA|TAATGAAACTATTCCCAATTGAAGT	CAGGTTCCTGATCTCACGGGATGAT|AATGAAACTATTCCCAATTGAAGTC
AB855654.1	5368	5365	Deletion	1	-	2621	2555	ATTTGTTCCCCCACAGCGTTTTGCA|GCAGTTCTATAGACTTGTGTGTTTT	TTGTTCCCCCACAGCGTTTTGCAGC|AGTTCTATAGACTTGTGTGTTTTTG
AB855654.1	1421	1419	Deletion	1	-	2911	3074	ACCCCAACCCCTAGCGTCCTGGTCC|GCATGAGCTTCTGTTTCTAGGTCGA	CCCCAACCCCTAGCGTCCTGGTCCG|CATGAGCTTCTGTTTCTAGGTCGAT
AB855654.1	15315	15313	Deletion	1	-	39717	58172	TCTTCTTGTAAGTTTTTCTTACTAT|TGTCATATGGATAAGTCCAAGACTT	CTTCTTGTAAGTTTTTCTTACTATT|GTCATATGGATAAGTCCAAGACTTC
AB855654.1	15243	15240	Deletion	1	-	31594	31391	CGTTCTGCACGATAGGGACTAATTA|TTACGAGCTGTCATATGGCTCGATA	TTCTGCACGATAGGGACTAATTATT|ACGAGCTGTCATATGGCTCGATATC
AB855654.1	8024	8022	Deletion	1	-	2527	2453	ATGAGGTGTCCAGTTGATAGTCAAA|GGGTGGCTGACATCAAGTACTCCTA	TGAGGTGTCCAGTTGATAGTCAAAG|GGTGGCTGACATCAAGTACTCCTAT
AB855654.1	2609	2605	Deletion	1	-	2366	2484	TTCCTGGTGGTGACCCTGTGCTGTT|GTAACGATTCAGCGGTGGGGACCGG	CTGGTGGTGACCCTGTGCTGTTGTA|ACGATTCAGCGGTGGGGACCGGGTG
AB855654.1	7539	7536	Deletion	1	-	2514	2424	CCAGATCCTCGATACCATCACTAGA|GTAGTCGGTTCTTTCGTCTACAGTC	AGATCCTCGATACCATCACTAGAGT|AGTCGGTTCTTTCGTCTACAGTCGG
AB855654.1	4039	4037	Deletion	1	-	4803	2189	GCACCAATCGAATCCACCATGTATA|CGATCATCTCTCCTGCTCGAACAGT	CACCAATCGAATCCACCATGTATAC|GATCATCTCTCCTGCTCGAACAGTC
AB855654.1	93	91	Deletion	1	-	1570	1569	TGAACTTTGGCAGCAAAGCAAAGGG|TCTGGAACCTGCTCCTCAGGGTGGA	GAACTTTGGCAGCAAAGCAAAGGGT|CTGGAACCTGCTCCTCAGGGTGGAT
AB855654.1	2079	2077	Deletion	1	-	2063	1775	TCCTCACCTGATCGATTATCTTGGG|TCGACGGTGTTGAGACTTCTCCTTC	CCTCACCTGATCGATTATCTTGGGT|CGACGGTGTTGAGACTTCTCCTTCG
AB855654.1	834	832	Deletion	1	-	2262	2867	GATCAGATCTTGCAGTATTCATAGT|CACAAGGGTCTCAACCATGAGAGAT	ATCAGATCTTGCAGTATTCATAGTC|ACAAGGGTCTCAACCATGAGAGATA
AB855654.1	2525	2523	Deletion	1	-	538	449	ACCCACTGTTGGTAGGTCTTCTTTT|GTTCCTCCGTAGCACAGCCTCTTCG	CCCACTGTTGGTAGGTCTTCTTTTG|TTCCTCCGTAGCACAGCCTCTTCGA
AB855654.1	6128	6126	Deletion	1	-	130	139	GACACCTATAAGACCACAGTTGTCA|TGGGTTAGGAATACTACACCTTTAG	ACACCTATAAGACCACAGTTGTCAT|GGGTTAGGAATACTACACCTTTAGA
AB855654.1	2050	2048	Deletion	1	-	1428	1513	CGGTGTTGAGACTTCTCCTTCGCCC|TCACTTTTGGCTCTATGGGCAGAGC	GGTGTTGAGACTTCTCCTTCGCCCT|CACTTTTGGCTCTATGGGCAGAGCC
AB855654.1	8456	8453	Deletion	1	-	3371	3463	TGGATGTTCGGAGATGACTCTAGTG|TCAGCAAGGCCGACAAGCCTGCTAG	GATGTTCGGAGATGACTCTAGTGTC|AGCAAGGCCGACAAGCCTGCTAGTC
AB855654.1	15037	15035	Deletion	1	-	31440	32745	GTTTTTGTGATAACCCTCAGGTTCC|TGATCTCACGGGATGATAATGAAAC	TTTTTGTGATAACCCTCAGGTTCCT|GATCTCACGGGATGATAATGAAACT
AB855654.1	4971	4969	Deletion	1	-	1978	2018	ATTTCCCTTCATCGACTATGACCCC|TATGTTAGAGAGCCTATCCCTGGGA	TTTCCCTTCATCGACTATGACCCCT|ATGTTAGAGAGCCTATCCCTGGGAA
AB855654.1	13965	13963	Deletion	1	-	1049	992	AAAGCATGGCCCCAGCTCCTTCCCC|TAAATATAGCCTATCTTTATCCTTG	AAGCATGGCCCCAGCTCCTTCCCCT|AAATATAGCCTATCTTTATCCTTGT
AB855654.1	2428	2424	Deletion	1	-	1338	1401	TGAGCTGCCAGGCTCCATGCTTCTT|CCATTATTACTTGCTCCACCTTCTC	GCTGCCAGGCTCCATGCTTCTTCCA|TTATTACTTGCTCCACCTTCTCCTT
AB855654.1	2908	2906	Deletion	1	-	2602	2601	GTTTGCAGACTTTAGGGCACGTCTT|GCAAACACATAACTCGCGTCTCGGG	TTTGCAGACTTTAGGGCACGTCTTG|CAAACACATAACTCGCGTCTCGGGA
AB855654.1	1626	1624	Deletion	1	-	1188	1252	CGTCGTGATCGACACCGTTATTGCG|GCCTTCATCTCCATGGGTTGCAGAA	GTCGTGATCGACACCGTTATTGCGG|CCTTCATCTCCATGGGTTGCAGAAT
AB855654.1	1259	1257	Deletion	1	-	3237	3364	ATCCGTCACTCCTAACTCATCTTCC|AGGGCACTGCTGATCTTCGATTCAG	TCCGTCACTCCTAACTCATCTTCCA|GGGCACTGCTGATCTTCGATTCAGC
AB855654.1	10058	10056	Deletion	1	-	554	560	CACTTCAATAAGCCGCCGGGTCTCT|TCAGACTCCGGGGCTTTATAGTACA	ACTTCAATAAGCCGCCGGGTCTCTT|CAGACTCCGGGGCTTTATAGTACAG
AB855654.1	7144	7142	Deletion	1	-	3810	3712	CAGAAACTATGTGGCTCAAGTGGGG|CAATTCCCTCGGCATGGTGGACTGC	AGAAACTATGTGGCTCAAGTGGGGC|AATTCCCTCGGCATGGTGGACTGCG
AB855654.1	2367	2363	Deletion	1	-	5824	4617	AGGGATGTACCTCCTCGTACCTCTT|CTGGAAGTCCTTCAGCTTGGTCTTC	GATGTACCTCCTCGTACCTCTTCTG|GAAGTCCTTCAGCTTGGTCTTCTCC
AB855654.1	5277	5275	Deletion	1	-	4117	4594	CCCTCGCTTCGGCTAGTGCAATCCC|TGCGGTGATCTGTGCTGATGTCGCC	CCTCGCTTCGGCTAGTGCAATCCCT|GCGGTGATCTGTGCTGATGTCGCCA
AB855654.1	11150	11147	Deletion	1	-	505	665	TGTTGAGATGTTCGAACAAGCAGAT|CTGTTTTCATCTACCAGTGTCTCGG	TTGAGATGTTCGAACAAGCAGATCT|GTTTTCATCTACCAGTGTCTCGGAC
AB855654.1	12288	12285	Deletion	1	-	1193	1217	TCCCGTAGGCCCACGTATACACCAT|AGCTATCCGGATGGCCGCCTTTGCG	CCGTAGGCCCACGTATACACCATAG|CTATCCGGATGGCCGCCTTTGCGGG
AB855654.1	13170	13168	Deletion	1	-	652	651	CATTCCAGAATCGTTTGAAGATTTT|GGGATGGGATAGAGCATTAGATAAG	ATTCCAGAATCGTTTGAAGATTTTG|GGATGGGATAGAGCATTAGATAAGA
AB855654.1	15292	15289	Deletion	1	-	87554	37733	ATTGTCATATGGATAAGTCCAAGAC|TTCCAGGTACCGCGGAGCTTCGATC	TGTCATATGGATAAGTCCAAGACTT|CCAGGTACCGCGGAGCTTCGATCGT
AB855654.1	8194	8191	Deletion	1	-	1470	1542	TACATGATTGTTGGGTTGACACGCG|ATGTATTGGCATATAGCGTGACGGT	CATGATTGTTGGGTTGACACGCGAT|GTATTGGCATATAGCGTGACGGTAG
AB855654.1	13939	13937	Deletion	1	-	1048	937	AAATATAGCCTATCTTTATCCTTGT|CAACTAAGGGGCTCAATAGGTAGGT	AATATAGCCTATCTTTATCCTTGTC|AACTAAGGGGCTCAATAGGTAGGTA
AB855654.1	1441	1439	Deletion	1	-	2606	2674	CATCTTTCACCACTTTCTCCACCCC|AACCCCTAGCGTCCTGGTCCGCATG	ATCTTTCACCACTTTCTCCACCCCA|ACCCCTAGCGTCCTGGTCCGCATGA
AB855654.1	12012	12010	Deletion	1	-	978	1067	CTGGTGTTTCTAACCCATGTATGGG|TCTCCCGTAAGTCAGGTGGATCCAC	TGGTGTTTCTAACCCATGTATGGGT|CTCCCGTAAGTCAGGTGGATCCACA
AB855654.1	10662	10659	Deletion	1	-	743	741	AAGGATCTCCAACATATATTGTACA|CCTTTCAAGGACTGGATGCATCCAG	GGATCTCCAACATATATTGTACACC|TTTCAAGGACTGGATGCATCCAGTT
AB855654.1	14774	14770	Deletion	1	-	1594	1448	CTTCAAAACCCTGTTGAAAGCTATC|ATGCAGTTGTGTGTATCAGCTATGT	CAAAACCCTGTTGAAAGCTATCATG|CAGTTGTGTGTATCAGCTATGTTCA
AB855654.1	7240	7238	Deletion	1	-	2539	2701	CCAGAGATCGTTGTAGAACCAGATA|ACAAGCTCGGACCAGGCAGCAATGA	CAGAGATCGTTGTAGAACCAGATAA|CAAGCTCGGACCAGGCAGCAATGAG
AB855654.1	6842	6840	Deletion	1	-	2483	2481	AATTATGATACAGATGATCACTGTG|GCAATTGACAAAGCCCACTGGGTGA	ATTATGATACAGATGATCACTGTGG|CAATTGACAAAGCCCACTGGGTGAA
AB855654.1	13326	13324	Deletion	1	-	928	886	CATCTGGGTCATTGTCACAGATAAA|GATCTCAAGCGGTACACCCCCTTGC	ATCTGGGTCATTGTCACAGATAAAG|ATCTCAAGCGGTACACCCCCTTGCC
AB855654.1	704	702	Deletion	1	-	2998	3335	GCCGTCTTGTCTGAACGCCTCTAAC|CTGTTGAAGAACCCTTTCCTTAAGC	CCGTCTTGTCTGAACGCCTCTAACC|TGTTGAAGAACCCTTTCCTTAAGCC
AB855654.1	3058	3055	Deletion	1	-	3049	1174	ATACTCAGAGAATCTCTTGTAAATA|TCCCGGAATGATTCCACGCTCTCTT	ACTCAGAGAATCTCTTGTAAATATC|CCGGAATGATTCCACGCTCTCTTGG
AB855654.1	8383	8381	Deletion	1	-	2756	2656	TTGCATAATTTAGGGATGCTAGTCT|TAAAGAGCATCGGCTGTAAGGTATT	TGCATAATTTAGGGATGCTAGTCTT|AAAGAGCATCGGCTGTAAGGTATTC
AB855654.1	6956	6954	Deletion	1	-	2213	2229	GATAACCTCTTGCCTTATTAGACTG|GTAAGTGACTCTTTCACCTCCCTGC	ATAACCTCTTGCCTTATTAGACTGG|TAAGTGACTCTTTCACCTCCCTGCT
AB855654.1	6624	6622	Deletion	1	-	749	745	CACTTTCACCCTAAGTTTTTCTTAT|TATATACAGATCTCAACGGATACCA	ACTTTCACCCTAAGTTTTTCTTATT|ATATACAGATCTCAACGGATACCAT
AB855654.1	4934	4931	Deletion	1	-	1866	1936	CCTATCCCTGGGAATCTGACACGAG|ACCAATGTGGTGAGAACAACCAGTA	TATCCCTGGGAATCTGACACGAGAC|CAATGTGGTGAGAACAACCAGTAGT
AB855654.1	4346	4344	Deletion	1	-	3019	3161	GTGCACCATAAAATTGAGCTTTTTC|TCCCCTTGATCATCAAGTACTGGGA	TGCACCATAAAATTGAGCTTTTTCT|CCCCTTGATCATCAAGTACTGGGAG
AB855654.1	3056	3053	Deletion	1	-	2867	1058	ACTCAGAGAATCTCTTGTAAATATC|CCGGAATGATTCCACGCTCTCTTGG	TCAGAGAATCTCTTGTAAATATCCC|GGAATGATTCCACGCTCTCTTGGAT
AB855654.1	546	543	Deletion	1	-	4171	4532	CATCCCGTTGACCCTGGAAGAGTGG|GCTCTTGTTGACCATAGGTCCAAAC	TCCCGTTGACCCTGGAAGAGTGGGC|TCTTGTTGACCATAGGTCCAAACAG
AB855654.1	1326	1323	Deletion	1	-	4362	4755	GTTTGTGGTAAGCACCATCCCCACC|GGACAAGTTTGCCAGATGATGTCTG	TTGTGGTAAGCACCATCCCCACCGG|ACAAGTTTGCCAGATGATGTCTGAG
AB855654.1	1582	1579	Deletion	1	-	4521	4575	GCAGAATCCTCTTGCCGTCTCTCTG|CGAGTCTCATGGCTATTCTTCTCTC	AGAATCCTCTTGCCGTCTCTCTGCG|AGTCTCATGGCTATTCTTCTCTCTA
AB855654.1	15030	15027	Deletion	1	-	33178	33791	TGATAACCCTCAGGTTCCTGATCTC|ACGGGATGATAATGAAACTATTCCC	ATAACCCTCAGGTTCCTGATCTCAC|GGGATGATAATGAAACTATTCCCAA
AB855654.1	5699	5696	Deletion	1	-	2836	2506	AGACAGGGTAACCATGTATCTCTCT|AGATCCACATCTATCACCGTTCCTT	ACAGGGTAACCATGTATCTCTCTAG|ATCCACATCTATCACCGTTCCTTTG
AB855654.1	12739	12735	Deletion	1	-	383	389	GGATCATAGATCAATTTATTGTTCT|CTTGTGTAATCTCTAAATCTAATGT	TCATAGATCAATTTATTGTTCTCTT|GTGTAATCTCTAAATCTAATGTGGA
AB855654.1	10668	10665	Deletion	1	-	1086	931	GACAGTAAGGATCTCCAACATATAT|TGTACACCTTTCAAGGACTGGATGC	CAGTAAGGATCTCCAACATATATTG|TACACCTTTCAAGGACTGGATGCAT
AB855654.1	14140	14138	Deletion	1	-	628	584	CCGTTGAATAACACTTTAACTCTTT|GACCCAGACTAGTAACATTGTTTAA	CGTTGAATAACACTTTAACTCTTTG|ACCCAGACTAGTAACATTGTTTAAT
AB855654.1	1284	1281	Deletion	1	-	2146	1912	GATGTCTGAGCCTCTCCTTGGCTGT|ATCCGTCACTCCTAACTCATCTTCC	TGTCTGAGCCTCTCCTTGGCTGTAT|CCGTCACTCCTAACTCATCTTCCAG
AB855654.1	4502	4499	Deletion	1	-	3737	3902	ACTCATGAATGTCTTAGATAGTGTC|CCAGTAACCTGAACATGGAAGCTTA	TCATGAATGTCTTAGATAGTGTCCC|AGTAACCTGAACATGGAAGCTTATA
AB855654.1	1141	1137	Deletion	1	-	3372	3678	TGCTGCATTGCCTTGTTCTGTACGA|CGGCGACTCCCATGGCGTAACTCCA	TGCATTGCCTTGTTCTGTACGACGG|CGACTCCCATGGCGTAACTCCATAG
AB855654.1	12976	12972	Deletion	1	-	1360	1211	ACATCAATCACCATAAACTCAGTAA|TCAAGCTGTTGACATCATCGTCATT	TCAATCACCATAAACTCAGTAATCA|AGCTGTTGACATCATCGTCATTTAC
AB855654.1	990	988	Deletion	1	-	1312	1355	GGCTTCTAAGCTTATTAATATCGGG|CCTCAGGTTTGACAACGTTAGAGCT	GCTTCTAAGCTTATTAATATCGGGC|CTCAGGTTTGACAACGTTAGAGCTG
AB855654.1	11439	11437	Deletion	1	-	980	1185	CTCTGATGAATCTTTTGAGATCAGC|TAGGGCTGCTACTGCGGGGTCTCCA	TCTGATGAATCTTTTGAGATCAGCT|AGGGCTGCTACTGCGGGGTCTCCAA
AB855654.1	9483	9481	Deletion	1	-	1075	961	TCAACACATGCCTCATAAATGCCCC|ACGTAGAGGTATAACAGGATCATTT	CAACACATGCCTCATAAATGCCCCA|CGTAGAGGTATAACAGGATCATTTA
AB855654.1	3864	3862	Deletion	1	-	3757	3829	AGTCAGATACGCTCCCTAGATTGGT|TGTTTGTTTCGGTGTCTCAAAGAAA	GTCAGATACGCTCCCTAGATTGGTT|GTTTGTTTCGGTGTCTCAAAGAAAC
AB855654.1	6521	6516	Deletion	1	-	2516	2292	CGCATCAAACCCACCGTTTGTGTAC|ATATGTCTGATCTTCGGCTCTAATG	TCAAACCCACCGTTTGTGTACATAT|GTCTGATCTTCGGCTCTAATGTATA
AB855654.1	3179	3177	Deletion	1	-	4409	3870	ATTTTGCAAAAACGGAGGGGGACCT|TGTAAGGGAGTCTGTGTTGTCAGTC	TTTTGCAAAAACGGAGGGGGACCTT|GTAAGGGAGTCTGTGTTGTCAGTCT
AB855654.1	5134	5132	Deletion	1	-	1668	1641	GCCTCCTGAAGATCTAAGGCATCCC|TCAATGGGATTAACAGCCTGTTCAG	CCTCCTGAAGATCTAAGGCATCCCT|CAATGGGATTAACAGCCTGTTCAGT
AB855654.1	863	861	Deletion	1	-	2552	2325	GATCTGGATGTTCTTCTCTAATGTG|GTGAGATCAGATCTTGCAGTATTCA	ATCTGGATGTTCTTCTCTAATGTGG|TGAGATCAGATCTTGCAGTATTCAT
AB855654.1	7238	7234	Deletion	1	-	2701	2131	AGAGATCGTTGTAGAACCAGATAAC|AAGCTCGGACCAGGCAGCAATGAGA	GATCGTTGTAGAACCAGATAACAAG|CTCGGACCAGGCAGCAATGAGATTT
AB855654.1	14964	14962	Deletion	1	-	4996	5175	CAAACTTCTGGTCAGGGAATGACCC|AGTTACCAATCTTGTGGACATAGAT	AAACTTCTGGTCAGGGAATGACCCA|GTTACCAATCTTGTGGACATAGATA
AB855654.1	7005	7002	Deletion	1	-	902	613	AGACTGGGATTCCGGTTTGCACAGA|GCTCTGAATGTTGACAGCCCTTGCG	ACTGGGATTCCGGTTTGCACAGAGC|TCTGAATGTTGACAGCCCTTGCGAT
AB855654.1	3229	3227	Deletion	1	-	3912	4411	GGTCTCCATAGATGGGTCAAACCTG|GTAGCCTTAGTCTTGTTCTCTTTTG	GTCTCCATAGATGGGTCAAACCTGG|TAGCCTTAGTCTTGTTCTCTTTTGA
AB855654.1	15113	15111	Deletion	1	-	28805	28393	CATCAAAATCTTTATCTCTTTGGTG|AGGAATCTATACGTTATACTATGTA	ATCAAAATCTTTATCTCTTTGGTGA|GGAATCTATACGTTATACTATGTAT
AB855654.1	281	279	Deletion	1	-	4026	4992	CAATGAGTGAGCTAGGAAGGTAGTT|GCAATGAATAACTTGTCTGCATCAT	AATGAGTGAGCTAGGAAGGTAGTTG|CAATGAATAACTTGTCTGCATCATC
AB855654.1	242	240	Deletion	1	-	3334	4540	GTCTGCATCATCAGTCACACTTGGG|CCTAGTACGAACACTGAGACTGTGC	TCTGCATCATCAGTCACACTTGGGC|CTAGTACGAACACTGAGACTGTGCT
AB855654.1	7789	7787	Deletion	1	-	2380	2314	AGCCATGTAATTTTCAGAGCCTCAT|TGCATGTGTCTTGCGACGCCTGTTG	GCCATGTAATTTTCAGAGCCTCATT|GCATGTGTCTTGCGACGCCTGTTGG
AB855654.1	2262	2258	Deletion	1	-	4486	2679	CTCGGATATCCTCTCTCATTTGGAG|GATTTTCAAGGATTCCGGAGTCTCC	GGATATCCTCTCTCATTTGGAGGAT|TTTCAAGGATTCCGGAGTCTCCTCC
AB855654.1	2468	2466	Deletion	1	-	4127	4173	GGCTAGGAATCACCAGGACCCCAGT|TACTCTTGCACTATGTGAGCTGCCA	GCTAGGAATCACCAGGACCCCAGTT|ACTCTTGCACTATGTGAGCTGCCAG
AB855654.1	10688	10686	Deletion	1	-	1057	1067	ATGCATCCGGTCGGCGACTGGACAG|TAAGGATCTCCAACATATATTGTAC	TGCATCCGGTCGGCGACTGGACAGT|AAGGATCTCCAACATATATTGTACA
AB855654.1	15290	15287	Deletion	1	-	37578	37900	TGTCATATGGATAAGTCCAAGACTT|CCAGGTACCGCGGAGCTTCGATCGT	TCATATGGATAAGTCCAAGACTTCC|AGGTACCGCGGAGCTTCGATCGTTC
AB855654.1	5984	5982	Deletion	1	-	1499	1539	GGGGATAAGGCTGTCCACAACTTTT|GTGACAGGACACCTTGTTGTGTCCC	GGGATAAGGCTGTCCACAACTTTTG|TGACAGGACACCTTGTTGTGTCCCC
AB855654.1	6458	6456	Deletion	1	-	3039	2666	CGGTATACGGTCATCTGGATTACCC|ATTAGCATTGACCTTTTGAGTCTAT	GGTATACGGTCATCTGGATTACCCA|TTAGCATTGACCTTTTGAGTCTATA
AB855654.1	4074	4072	Deletion	1	-	3325	6389	CCTGTCTCAGCCTGCCTGACCATGG|TAGGAGTGGAGCACCAATCGAATCC	CTGTCTCAGCCTGCCTGACCATGGT|AGGAGTGGAGCACCAATCGAATCCA
AB855654.1	5656	5654	Deletion	1	-	1197	1624	GTTCCTTTGATCTGTTCAGTATAAA|TGACATCATAGATGTTAGACTGCCC	TTCCTTTGATCTGTTCAGTATAAAT|GACATCATAGATGTTAGACTGCCCT
AB855654.1	7037	7035	Deletion	1	-	1607	1856	CTGGATGACATCCCTGCTGTTTTTG|TTCAACAAGACTGGGATTCCGGTTT	TGGATGACATCCCTGCTGTTTTTGT|TCAACAAGACTGGGATTCCGGTTTG
AB855654.1	5264	5261	Deletion	1	-	5353	5177	TAGTGCAATCCCTGCGGTGATCTGT|GCTGATGTCGCCACTCCAAGTGCGA	GTGCAATCCCTGCGGTGATCTGTGC|TGATGTCGCCACTCCAAGTGCGATA
AB855654.1	2247	2245	Deletion	1	-	1419	1374	TCATTTGGAGGATTTTCAAGGATTC|CGGAGTCTCCTCCATCGCCCAGATC	CATTTGGAGGATTTTCAAGGATTCC|GGAGTCTCCTCCATCGCCCAGATCC
AB855654.1	5403	5400	Deletion	1	-	1690	1725	CATTCACGAAATCCTGGAGTGTCTT|TAGAGCAAGAATTTGTTCCCCCACA	TTCACGAAATCCTGGAGTGTCTTTA|GAGCAAGAATTTGTTCCCCCACAGC
AB855654.1	4534	4531	Deletion	1	-	1692	1606	GGGAAGCAGACTGCCCTCTTCCATG|CGAGCTGACTCATGAATGTCTTAGA	GAAGCAGACTGCCCTCTTCCATGCG|AGCTGACTCATGAATGTCTTAGATA
AB855654.1	14785	14783	Deletion	1	-	2014	1942	AAGATTGTATCCTTCAAAACCCTGT|TGAAAGCTATCATGCAGTTGTGTGT	AGATTGTATCCTTCAAAACCCTGTT|GAAAGCTATCATGCAGTTGTGTGTA
AB855654.1	3050	3048	Deletion	1	-	1006	849	AGAATCTCTTGTAAATATCCCGGAA|TGATTCCACGCTCTCTTGGATCTGT	GAATCTCTTGTAAATATCCCGGAAT|GATTCCACGCTCTCTTGGATCTGTT
AB855654.1	7631	7629	Deletion	1	-	1913	1804	GTATAGTGCAGAGAACGGGTGATCA|AGATCTACCTCGCTGTTGCGATACC	TATAGTGCAGAGAACGGGTGATCAA|GATCTACCTCGCTGTTGCGATACCG
AB855654.1	12682	12680	Deletion	1	-	1150	685	GGGGGGATATTCGCCTCCTGTGGGG|ACTCCATTATACAGCACCCGTTATT	GGGGGATATTCGCCTCCTGTGGGGA|CTCCATTATACAGCACCCGTTATTA
AB855654.1	10275	10273	Deletion	1	-	1672	1689	CGCTAAACAGCTCTCCTATTCCTTT|AGCCAGTAGTGTCTCTGCCAGCACC	GCTAAACAGCTCTCCTATTCCTTTA|GCCAGTAGTGTCTCTGCCAGCACCT
AB855654.1	5612	5610	Deletion	1	-	860	1128	CTGCCCTGTCCTGATTGTGGTCATA|ATCTCAGTAATGTTAGCAGAGTAAA	TGCCCTGTCCTGATTGTGGTCATAA|TCTCAGTAATGTTAGCAGAGTAAAG
AB855654.1	2752	2749	Deletion	1	-	6014	6040	GGTCTCTAGACCCGGGTGGATTGGG|CGGCCGTTGGCTGGACAATCTGAGA	TCTCTAGACCCGGGTGGATTGGGCG|GCCGTTGGCTGGACAATCTGAGACA
AB855654.1	2999	2997	Deletion	1	-	4003	4156	TGAGCAGTTGTTTGTTCTCATCTAC|CTTACGAGCGGAAGATTTCTCGGCA	GAGCAGTTGTTTGTTCTCATCTACC|TTACGAGCGGAAGATTTCTCGGCAG
AB855654.1	4101	4099	Deletion	1	-	5882	4859	CGACCTTGTTTGCATTAAATATCAT|TCCCTGTCTCAGCCTGCCTGACCAT	GACCTTGTTTGCATTAAATATCATT|CCCTGTCTCAGCCTGCCTGACCATG
AB855654.1	7652	7649	Deletion	1	-	2418	2413	AATGCCGTTGCCTACACTGGGGTAT|AGTGCAGAGAACGGGTGATCAAGAT	TGCCGTTGCCTACACTGGGGTATAG|TGCAGAGAACGGGTGATCAAGATCT
AB855654.1	285	283	Deletion	1	-	2646	3332	TGTCCAATGAGTGAGCTAGGAAGGT|AGTTGCAATGAATAACTTGTCTGCA	GTCCAATGAGTGAGCTAGGAAGGTA|GTTGCAATGAATAACTTGTCTGCAT
AB855654.1	13548	13546	Deletion	1	-	509	382	AGGTCAAAGTAGATGGGAATACTTT|GATGACTAGGCCAGTCAACTGACTG	GGTCAAAGTAGATGGGAATACTTTG|ATGACTAGGCCAGTCAACTGACTGT
AB855654.1	10293	10291	Deletion	1	-	1021	1122	CTTTAACCATCCCATTTTCGCTAAA|CAGCTCTCCTATTCCTTTAGCCAGT	TTTAACCATCCCATTTTCGCTAAAC|AGCTCTCCTATTCCTTTAGCCAGTA
AB855654.1	12063	12061	Deletion	1	-	843	966	TGCACACCTCTGAACCTTCGATAAA|TGTTCCCCTCAAGAGCTCTAAAGGG	GCACACCTCTGAACCTTCGATAAAT|GTTCCCCTCAAGAGCTCTAAAGGGT
AB855654.1	15205	15203	Deletion	1	-	9859	7858	TATGGCTCGATATCACCCAGTGATC|CATCATCAATCACGGTCGTGTATTC	ATGGCTCGATATCACCCAGTGATCC|ATCATCAATCACGGTCGTGTATTCA
AB855654.1	13171	13168	Deletion	1	-	652	651	GCATTCCAGAATCGTTTGAAGATTT|TGGGATGGGATAGAGCATTAGATAA	ATTCCAGAATCGTTTGAAGATTTTG|GGATGGGATAGAGCATTAGATAAGA
AB855654.1	15241	15239	Deletion	1	-	32374	31417	TTCTGCACGATAGGGACTAATTATT|ACGAGCTGTCATATGGCTCGATATC	TCTGCACGATAGGGACTAATTATTA|CGAGCTGTCATATGGCTCGATATCA
AB855654.1	932	929	Deletion	1	-	2315	2224	TGTCTCCACCCCATATTTAATAGTG|TTCATGAAGGAAGCCAGCCCTGCAT	TCTCCACCCCATATTTAATAGTGTT|CATGAAGGAAGCCAGCCCTGCATCT
AB855654.1	9379	9377	Deletion	1	-	1483	1513	TCCTCTCCAAGACTTGAGAAGAGGG|AATCCACTAGTTCCCATAATTCCTC	CCTCTCCAAGACTTGAGAAGAGGGA|ATCCACTAGTTCCCATAATTCCTCA
AB855654.1	420	417	Deletion	1	-	2313	2580	CTTTCTCTATGTTGTAGATCACATA|TTTGACATCGGCGTTTACTCCGTTT	TTCTCTATGTTGTAGATCACATATT|TGACATCGGCGTTTACTCCGTTTGT
AB855654.1	1035	1032	Deletion	1	-	3346	3175	AGATAAAGGGAGCTCTGGGGCCTTT|TGACAGGTAGGTGTCTATGAGGCTT	ATAAAGGGAGCTCTGGGGCCTTTTG|ACAGGTAGGTGTCTATGAGGCTTCT
AB855654.1	4512	4510	Deletion	1	-	3051	3212	ATGCGAGCTGACTCATGAATGTCTT|AGATAGTGTCCCAGTAACCTGAACA	TGCGAGCTGACTCATGAATGTCTTA|GATAGTGTCCCAGTAACCTGAACAT
AB855654.1	2181	2179	Deletion	1	-	2896	2810	GTACCAGTTCTTCCCCCAAAGGCCC|GGTGTATATTTTGTTTATCAAGGTT	TACCAGTTCTTCCCCCAAAGGCCCG|GTGTATATTTTGTTTATCAAGGTTT
AB855654.1	2955	2952	Deletion	1	-	3726	3676	TCGGCAGAAAGGATCAGGCCGCATA|CATTGAATGTCATCTCTGCATAGTT	GGCAGAAAGGATCAGGCCGCATACA|TTGAATGTCATCTCTGCATAGTTTG
AB855654.1	7247	7244	Deletion	1	-	4215	4229	AACACATCCAGAGATCGTTGTAGAA|CCAGATAACAAGCTCGGACCAGGCA	CACATCCAGAGATCGTTGTAGAACC|AGATAACAAGCTCGGACCAGGCAGC
AB855654.1	565	562	Deletion	1	-	5387	3108	AGTGTGTCAGGGTATGCAGCATCCC|GTTGACCCTGGAAGAGTGGGCTCTT	TGTGTCAGGGTATGCAGCATCCCGT|TGACCCTGGAAGAGTGGGCTCTTGT
AB855654.1	9043	9041	Deletion	1	-	599	509	CTATACCATCTATTCCTGCTGTACT|TATCAGTTATCTCCGGGATGGTGCT	TATACCATCTATTCCTGCTGTACTT|ATCAGTTATCTCCGGGATGGTGCTG
AB855654.1	5325	5321	Deletion	1	-	2724	2895	GTGTTTTTGTCATCGATTCTTTGAT|GAGCGCTATGTCTCTTTTGGCCTCC	TTTTTGTCATCGATTCTTTGATGAG|CGCTATGTCTCTTTTGGCCTCCCTC
AB855654.1	2048	2045	Deletion	1	-	1513	1934	GTGTTGAGACTTCTCCTTCGCCCTC|ACTTTTGGCTCTATGGGCAGAGCCT	GTTGAGACTTCTCCTTCGCCCTCAC|TTTTGGCTCTATGGGCAGAGCCTGG
AB855654.1	14581	14579	Deletion	1	-	1007	1028	GCCTTCTCTATTAAGATCCACTTTT|CTATCTTGATGCTATCTTCTTTTGA	CCTTCTCTATTAAGATCCACTTTTC|TATCTTGATGCTATCTTCTTTTGAC
AB855654.1	14654	14650	Deletion	1	-	1061	1232	ATGGTAAGGTCTAAGCATCCCTGAT|GAAGAGCTTCCTTCTCTCAATTCCC	GTAAGGTCTAAGCATCCCTGATGAA|GAGCTTCCTTCTCTCAATTCCCGAG
AB855654.1	5399	5396	Deletion	1	-	1623	1664	CACGAAATCCTGGAGTGTCTTTAGA|GCAAGAATTTGTTCCCCCACAGCGT	CGAAATCCTGGAGTGTCTTTAGAGC|AAGAATTTGTTCCCCCACAGCGTTT
AB855654.1	6928	6924	Deletion	1	-	3683	2271	AGTGACTCTTTCACCTCCCTGCTGC|TCATGTTCAATGCCTCTACAGTCAT	GACTCTTTCACCTCCCTGCTGCTCA|TGTTCAATGCCTCTACAGTCATTGA
AB855654.1	3449	3447	Deletion	1	-	5118	4886	ATAATGATTTCACATATGCTGCTTT|CTCAGCTCTGCTTAGGGGACTGCTC	TAATGATTTCACATATGCTGCTTTC|TCAGCTCTGCTTAGGGGACTGCTCT
AB855654.1	15292	15288	Deletion	1	-	87554	38027	ATTGTCATATGGATAAGTCCAAGAC|TTCCAGGTACCGCGGAGCTTCGATC	GTCATATGGATAAGTCCAAGACTTC|CAGGTACCGCGGAGCTTCGATCGTT
AB855654.1	4149	4146	Deletion	1	-	2092	2836	CTCTGAATCTTATGTCCTTGTCCAC|AGGGAGGCATTGGGGAGCTAGTGCG	CTGAATCTTATGTCCTTGTCCACAG|GGAGGCATTGGGGAGCTAGTGCGAC
AB855654.1	2609	2607	Deletion	1	-	2366	2354	TTCCTGGTGGTGACCCTGTGCTGTT|GTAACGATTCAGCGGTGGGGACCGG	TCCTGGTGGTGACCCTGTGCTGTTG|TAACGATTCAGCGGTGGGGACCGGG
AB855654.1	15001	14999	Deletion	1	-	41151	41333	GATGATAATGAAACTATTCCCAATT|GAAGTCTTGCTTCAAACTTCTGGTC	ATGATAATGAAACTATTCCCAATTG|AAGTCTTGCTTCAAACTTCTGGTCA
AB855654.1	5855	5853	Deletion	1	-	1740	1702	ACAATCGGTTATGTCTGCACCCCCT|AAGAAAGAAGCACGACTGAGTATAT	CAATCGGTTATGTCTGCACCCCCTA|AGAAAGAAGCACGACTGAGTATATG
AB855654.1	15275	15273	Deletion	1	-	24564	24972	TCCAAGACTTCCAGGTACCGCGGAG|CTTCGATCGTTCTGCACGATAGGGA	CCAAGACTTCCAGGTACCGCGGAGC|TTCGATCGTTCTGCACGATAGGGAC
AB855654.1	11594	11592	Deletion	1	-	951	993	CACAGATCTAGCAGTGATATTCTTT|ATAATCGTAGTTATACTCTGAGAAT	ACAGATCTAGCAGTGATATTCTTTA|TAATCGTAGTTATACTCTGAGAATG
AB855654.1	5924	5922	Deletion	1	-	2886	2944	CTTTTGCTGGCTGTCAGGTATCAGT|TGTGCGGGATCCCTGGGGCATATAT	TTTTGCTGGCTGTCAGGTATCAGTT|GTGCGGGATCCCTGGGGCATATATA
AB855654.1	2075	2071	Deletion	1	-	1771	1486	CACCTGATCGATTATCTTGGGTCGA|CGGTGTTGAGACTTCTCCTTCGCCC	CTGATCGATTATCTTGGGTCGACGG|TGTTGAGACTTCTCCTTCGCCCTCA
AB855654.1	13942	13940	Deletion	1	-	818	1045	CCTAAATATAGCCTATCTTTATCCT|TGTCAACTAAGGGGCTCAATAGGTA	CTAAATATAGCCTATCTTTATCCTT|GTCAACTAAGGGGCTCAATAGGTAG
AB855654.1	3570	3568	Deletion	1	-	7197	7200	GGATCTCTCTATGACTGAGGATGGT|AGGATGCCTCACCCGGGATCTAGTT	GATCTCTCTATGACTGAGGATGGTA|GGATGCCTCACCCGGGATCTAGTTG
AB855654.1	6048	6045	Deletion	1	-	2755	2906	TCCCGCAGGTACATGTGGATGCTAT|GCAGTTAGCAACAACGCCCCCATTC	CCGCAGGTACATGTGGATGCTATGC|AGTTAGCAACAACGCCCCCATTCAC
AB855654.1	3221	3219	Deletion	1	-	4928	3454	TAGATGGGTCAAACCTGGTAGCCTT|AGTCTTGTTCTCTTTTGATTTTGCA	AGATGGGTCAAACCTGGTAGCCTTA|GTCTTGTTCTCTTTTGATTTTGCAA
AB855654.1	5982	5979	Deletion	1	-	1539	1571	GGATAAGGCTGTCCACAACTTTTGT|GACAGGACACCTTGTTGTGTCCCCC	ATAAGGCTGTCCACAACTTTTGTGA|CAGGACACCTTGTTGTGTCCCCCAG
AB855654.1	2367	2364	Deletion	1	-	5824	4683	AGGGATGTACCTCCTCGTACCTCTT|CTGGAAGTCCTTCAGCTTGGTCTTC	GGATGTACCTCCTCGTACCTCTTCT|GGAAGTCCTTCAGCTTGGTCTTCTC
AB855654.1	2291	2289	Deletion	1	-	4813	4877	TCTCTCTGTTTTCATCTTCAATACC|TGATCTCGGATATCCTCTCTCATTT	CTCTCTGTTTTCATCTTCAATACCT|GATCTCGGATATCCTCTCTCATTTG
AB855654.1	5264	5262	Deletion	1	-	5353	5131	TAGTGCAATCCCTGCGGTGATCTGT|GCTGATGTCGCCACTCCAAGTGCGA	AGTGCAATCCCTGCGGTGATCTGTG|CTGATGTCGCCACTCCAAGTGCGAT
AB855654.1	9530	9528	Deletion	1	-	1500	1504	AGCATCTGTGTACACGTCTCTGCTT|GTTAAAACAGTCTGTAGCTCTGTCA	GCATCTGTGTACACGTCTCTGCTTG|TTAAAACAGTCTGTAGCTCTGTCAA
AB855654.1	5906	5904	Deletion	1	-	4483	4502	TATCAGTTGTGCGGGATCCCTGGGG|CATATATAGGTCAATCTGGACTCAA	ATCAGTTGTGCGGGATCCCTGGGGC|ATATATAGGTCAATCTGGACTCAAC
AB855654.1	7501	7499	Deletion	1	-	2918	2914	TCGTCTACAGTCGGCATGGAGCAAA|GCTGATAACCCCTAGTCCCGGTTGC	CGTCTACAGTCGGCATGGAGCAAAG|CTGATAACCCCTAGTCCCGGTTGCC
AB855654.1	13573	13570	Deletion	1	-	1207	1211	ACTTTTATAGATGACTTCCGGATAT|AGGTCAAAGTAGATGGGAATACTTT	TTTTATAGATGACTTCCGGATATAG|GTCAAAGTAGATGGGAATACTTTGA
AB855654.1	101	99	Deletion	1	-	1531	1523	GGCCATCGTGAACTTTGGCAGCAAA|GCAAAGGGTCTGGAACCTGCTCCTC	GCCATCGTGAACTTTGGCAGCAAAG|CAAAGGGTCTGGAACCTGCTCCTCA
AB855654.1	5511	5509	Deletion	1	-	1349	1362	TCGAGCCGAACGCAGTTAACAGCCC|GGAGTAATGCTGTGTCAATTTTATA	CGAGCCGAACGCAGTTAACAGCCCG|GAGTAATGCTGTGTCAATTTTATAC
AB855654.1	10930	10928	Deletion	1	-	1021	1346	GTTTCCTCATAGACATGATTTTTCT|TCTGCTTGTAAGTCTGAGCTACAGG	TTTCCTCATAGACATGATTTTTCTT|CTGCTTGTAAGTCTGAGCTACAGGT
AB855654.1	5832	5830	Deletion	1	-	1053	1791	CTAAGAAAGAAGCACGACTGAGTAT|ATGGCTGGGGACAGTCACATACCAT	TAAGAAAGAAGCACGACTGAGTATA|TGGCTGGGGACAGTCACATACCATT
AB855654.1	14980	14975	Deletion	1	-	17007	13139	AATTGAAGTCTTGCTTCAAACTTCT|GGTCAGGGAATGACCCAGTTACCAA	GAAGTCTTGCTTCAAACTTCTGGTC|AGGGAATGACCCAGTTACCAATCTT
AB855654.1	8325	8323	Deletion	1	-	1285	1305	TCTGATTGATCTCGATGATGTGAAA|GCAGTAGCCTTTACCAAAATGCGTG	CTGATTGATCTCGATGATGTGAAAG|CAGTAGCCTTTACCAAAATGCGTGA
AB855654.1	1364	1361	Deletion	1	-	3102	2964	ATTGTCTAGAGCTACCTCAATTGCA|CCACCGCCTGTTGGTTTGTGGTAAG	TGTCTAGAGCTACCTCAATTGCACC|ACCGCCTGTTGGTTTGTGGTAAGCA
AB855654.1	4231	4229	Deletion	1	-	2453	2028	TTGGGCAATGCAAGGTCTGCAAGGG|TCTTTGGGATCTTGGCTATGGTGAT	TGGGCAATGCAAGGTCTGCAAGGGT|CTTTGGGATCTTGGCTATGGTGATT
AB855654.1	3006	3003	Deletion	1	-	5148	4909	ATCTGTTTGAGCAGTTGTTTGTTCT|CATCTACCTTACGAGCGGAAGATTT	CTGTTTGAGCAGTTGTTTGTTCTCA|TCTACCTTACGAGCGGAAGATTTCT
AB855654.1	8983	8979	Deletion	1	-	951	939	AACGGATCGTACCCCTCTCTTCCTT|CTATATTGCCTAGTTGCTTGAAGAT	GGATCGTACCCCTCTCTTCCTTCTA|TATTGCCTAGTTGCTTGAAGATATT
AB855654.1	1425	1423	Deletion	1	-	2806	3070	CTCCACCCCAACCCCTAGCGTCCTG|GTCCGCATGAGCTTCTGTTTCTAGG	TCCACCCCAACCCCTAGCGTCCTGG|TCCGCATGAGCTTCTGTTTCTAGGT
AB855654.1	14558	14556	Deletion	1	-	1156	1146	TTCTATCTTGATGCTATCTTCTTTT|GACAAAGGGAGGAGACTAGCTAACA	TCTATCTTGATGCTATCTTCTTTTG|ACAAAGGGAGGAGACTAGCTAACAC
AB855654.1	133	131	Deletion	1	-	2307	1557	GAGCTAAATGTATCGAAGGTGCTCA|ACAACCCGGCCATCGTGAACTTTGG	AGCTAAATGTATCGAAGGTGCTCAA|CAACCCGGCCATCGTGAACTTTGGC
AB855654.1	248	245	Deletion	1	-	4903	3255	TAACTTGTCTGCATCATCAGTCACA|CTTGGGCCTAGTACGAACACTGAGA	ACTTGTCTGCATCATCAGTCACACT|TGGGCCTAGTACGAACACTGAGACT
AB855654.1	14207	14205	Deletion	1	-	1217	994	ATTCTGTAATTCATTCCAAATCAAA|GCCTCACACTCATCATTCCCAATCC	TTCTGTAATTCATTCCAAATCAAAG|CCTCACACTCATCATTCCCAATCCA
AB855654.1	3162	3160	Deletion	1	-	1986	2498	GGGGACCTTGTAAGGGAGTCTGTGT|TGTCAGTCTTGCCACCTCTATCTGT	GGGACCTTGTAAGGGAGTCTGTGTT|GTCAGTCTTGCCACCTCTATCTGTG
AB855654.1	5156	5154	Deletion	1	-	3370	3440	ATCATTGGTGACAGTTATCAGAGCC|TCCTGAAGATCTAAGGCATCCCTCA	TCATTGGTGACAGTTATCAGAGCCT|CCTGAAGATCTAAGGCATCCCTCAA
AB855654.1	7800	7798	Deletion	1	-	983	1032	GTTTCCCTCCTAGCCATGTAATTTT|CAGAGCCTCATTGCATGTGTCTTGC	TTTCCCTCCTAGCCATGTAATTTTC|AGAGCCTCATTGCATGTGTCTTGCG
AB855654.1	15172	15170	Deletion	1	-	19763	19546	ATCACGGTCGTGTATTCATTTTGCC|TGGCCCCGAACATCTTGACTGCCCC	TCACGGTCGTGTATTCATTTTGCCT|GGCCCCGAACATCTTGACTGCCCCT
AB855654.1	13602	13600	Deletion	1	-	559	654	CAGGGACTCCTATACCTCTTGTCCT|TAACACTTTTATAGATGACTTCCGG	AGGGACTCCTATACCTCTTGTCCTT|AACACTTTTATAGATGACTTCCGGA
AB855654.1	7191	7189	Deletion	1	-	2761	2750	AGATTTTAGGATCTGAGCTAAGATA|CGGTTCTCCGACAGGGCATCTCCAG	GATTTTAGGATCTGAGCTAAGATAC|GGTTCTCCGACAGGGCATCTCCAGA
AB855654.1	15103	15101	Deletion	1	-	13384	13012	TTTATCTCTTTGGTGAGGAATCTAT|ACGTTATACTATGTATAATATCCTC	TTATCTCTTTGGTGAGGAATCTATA|CGTTATACTATGTATAATATCCTCA
AB855654.1	5625	5623	Deletion	1	-	2283	2056	CATAGATGTTAGACTGCCCTGTCCT|GATTGTGGTCATAATCTCAGTAATG	ATAGATGTTAGACTGCCCTGTCCTG|ATTGTGGTCATAATCTCAGTAATGT
AB855654.1	10499	10495	Deletion	1	-	1069	938	TAACGTTTCATAGCCGTCTGTTGAT|GAATCTGTTGCCTTGAATTCATGCC	CGTTTCATAGCCGTCTGTTGATGAA|TCTGTTGCCTTGAATTCATGCCTGG
AB855654.1	2833	2830	Deletion	1	-	1561	1432	GATTACACCAAGACTCGTCAACAAT|GTAGCCATCTCTTTCATAGATGATG	TTACACCAAGACTCGTCAACAATGT|AGCCATCTCTTTCATAGATGATGTG
AB855654.1	8419	8417	Deletion	1	-	791	779	ACAAGCCTGCTAGTCAGTTAAATTT|AAGACTCGGCCTTGCATAATTTAGG	CAAGCCTGCTAGTCAGTTAAATTTA|AGACTCGGCCTTGCATAATTTAGGG
AB855654.1	6456	6454	Deletion	1	-	2666	2363	GTATACGGTCATCTGGATTACCCAT|TAGCATTGACCTTTTGAGTCTATAA	TATACGGTCATCTGGATTACCCATT|AGCATTGACCTTTTGAGTCTATAAA
AB855654.1	8817	8815	Deletion	1	-	1465	1428	GAGAGTAGGTTGGGTACGGTTCAAA|CGTGTATCGGTCTAAATCCTTTATT	AGAGTAGGTTGGGTACGGTTCAAAC|GTGTATCGGTCTAAATCCTTTATTG
AB855654.1	4333	4331	Deletion	1	-	1574	1488	TTGAGCTTTTTCTCCCCTTGATCAT|CAAGTACTGGGAGTACCCCCTTTTG	TGAGCTTTTTCTCCCCTTGATCATC|AAGTACTGGGAGTACCCCCTTTTGT
AB855654.1	12672	12669	Deletion	1	-	609	624	TCGCCTCCTGTGGGGACTCCATTAT|ACAGCACCCGTTATTAAGATGTAAG	GCCTCCTGTGGGGACTCCATTATAC|AGCACCCGTTATTAAGATGTAAGTG
AB855654.1	2065	2062	Deletion	1	-	1261	1216	ATTATCTTGGGTCGACGGTGTTGAG|ACTTCTCCTTCGCCCTCACTTTTGG	TATCTTGGGTCGACGGTGTTGAGAC|TTCTCCTTCGCCCTCACTTTTGGCT
AB855654.1	9283	9280	Deletion	1	-	1115	1119	GCAGACATATTCCACCTTCCCTCTA|CAACATCACAATACATCAAGACCAG	AGACATATTCCACCTTCCCTCTACA|ACATCACAATACATCAAGACCAGCT
AB855654.1	2929	2927	Deletion	1	-	2751	2769	ATTGAATGTCATCTCTGCATAGTTT|GCAGACTTTAGGGCACGTCTTGCAA	TTGAATGTCATCTCTGCATAGTTTG|CAGACTTTAGGGCACGTCTTGCAAA
AB855654.1	2785	2782	Deletion	1	-	3414	2095	TGTGTTCTCTCCTATGCCCTTTTTT|GTTGAGTCGGTCTCTAGACCCGGGT	TGTTCTCTCCTATGCCCTTTTTTGT|TGAGTCGGTCTCTAGACCCGGGTGG
AB855654.1	11494	11492	Deletion	1	-	297	316	TCACCGGGTTCTTGATTCATGACCC|TGTATAATACCTGCTTGTCTAACAG	CACCGGGTTCTTGATTCATGACCCT|GTATAATACCTGCTTGTCTAACAGA
AB855654.1	15304	15301	Deletion	1	-	74794	77522	GTTTTTCTTACTATTGTCATATGGA|TAAGTCCAAGACTTCCAGGTACCGC	TTTTCTTACTATTGTCATATGGATA|AGTCCAAGACTTCCAGGTACCGCGG
AB855654.1	10514	10512	Deletion	1	-	1526	1600	TGTGAGGAAGCAACTTAACGTTTCA|TAGCCGTCTGTTGATGAATCTGTTG	GTGAGGAAGCAACTTAACGTTTCAT|AGCCGTCTGTTGATGAATCTGTTGC
AB855654.1	4040	4037	Deletion	1	-	4779	2189	AGCACCAATCGAATCCACCATGTAT|ACGATCATCTCTCCTGCTCGAACAG	CACCAATCGAATCCACCATGTATAC|GATCATCTCTCCTGCTCGAACAGTC
AB855654.1	8067	8065	Deletion	1	-	2415	2490	TGTACCAATTGCACTCTTTATTTCC|TGGTCTAGACAAGGCTTCATGAGGT	GTACCAATTGCACTCTTTATTTCCT|GGTCTAGACAAGGCTTCATGAGGTG
AB855654.1	718	715	Deletion	1	-	8134	7781	GCACCTTTCACGGTGCCGTCTTGTC|TGAACGCCTCTAACCTGTTGAAGAA	ACCTTTCACGGTGCCGTCTTGTCTG|AACGCCTCTAACCTGTTGAAGAACC
AB855654.1	9031	9028	Deletion	1	-	522	613	TTCCTGCTGTACTTATCAGTTATCT|CCGGGATGGTGCTGATATCCTGCAA	CCTGCTGTACTTATCAGTTATCTCC|GGGATGGTGCTGATATCCTGCAACG
AB855654.1	9615	9613	Deletion	1	-	1326	1333	TAAAGAAGGAAAAGATCTCTGCTTT|CTCATCAATAGAGGTTCCAAGGAAA	AAAGAAGGAAAAGATCTCTGCTTTC|TCATCAATAGAGGTTCCAAGGAAAA
AB855654.1	15296	15294	Deletion	1	-	85019	85281	TACTATTGTCATATGGATAAGTCCA|AGACTTCCAGGTACCGCGGAGCTTC	ACTATTGTCATATGGATAAGTCCAA|GACTTCCAGGTACCGCGGAGCTTCG
AB855654.1	4357	4355	Deletion	1	-	2485	2467	ATCAACCCGAGGTGCACCATAAAAT|TGAGCTTTTTCTCCCCTTGATCATC	TCAACCCGAGGTGCACCATAAAATT|GAGCTTTTTCTCCCCTTGATCATCA
AB855654.1	1288	1286	Deletion	1	-	2429	2239	AGATGATGTCTGAGCCTCTCCTTGG|CTGTATCCGTCACTCCTAACTCATC	GATGATGTCTGAGCCTCTCCTTGGC|TGTATCCGTCACTCCTAACTCATCT
AB855654.1	7334	7332	Deletion	1	-	2953	2965	TGATTTCCCTATGTCAGCACAACCT|TGTGTAATGAGATTTGATGAATAGG	GATTTCCCTATGTCAGCACAACCTT|GTGTAATGAGATTTGATGAATAGGC
AB855654.1	7538	7536	Deletion	1	-	2423	2424	CAGATCCTCGATACCATCACTAGAG|TAGTCGGTTCTTTCGTCTACAGTCG	AGATCCTCGATACCATCACTAGAGT|AGTCGGTTCTTTCGTCTACAGTCGG
AB855654.1	5650	5648	Deletion	1	-	2320	2267	TTGATCTGTTCAGTATAAATGACAT|CATAGATGTTAGACTGCCCTGTCCT	TGATCTGTTCAGTATAAATGACATC|ATAGATGTTAGACTGCCCTGTCCTG
AB855654.1	3374	3372	Deletion	1	-	3800	3231	TTGTGTGCTTCTCTTTGGAGGGGAG|GAGGCGTGATGCGTTTGAGGCCCTG	TGTGTGCTTCTCTTTGGAGGGGAGG|AGGCGTGATGCGTTTGAGGCCCTGG
AB855654.1	3794	3792	Deletion	1	-	951	867	GTATCTCACTCCATGTTTAGGAGGG|TCTCCTACCTTGATAATCCTGATGT	TATCTCACTCCATGTTTAGGAGGGT|CTCCTACCTTGATAATCCTGATGTA
AB855654.1	3317	3315	Deletion	1	-	3355	3467	TGTCCCTCTCTTGGTACACCGGGTT|GCGGATCTCATCTCTAAATTCATCC	GTCCCTCTCTTGGTACACCGGGTTG|CGGATCTCATCTCTAAATTCATCCT
AB855654.1	13722	13720	Deletion	1	-	451	462	CTCTCAACCCCCAAAAAGGGGCTCT|AGTCTGATGTCCCAAAGGAATATTC	TCTCAACCCCCAAAAAGGGGCTCTA|GTCTGATGTCCCAAAGGAATATTCT
AB855654.1	2489	2486	Deletion	1	-	4993	5098	GCACAGCCTCTTCGAGTTCGGGGCT|AGGAATCACCAGGACCCCAGTTACT	ACAGCCTCTTCGAGTTCGGGGCTAG|GAATCACCAGGACCCCAGTTACTCT
AB855654.1	15261	15259	Deletion	1	-	26647	29715	GTACCGCGGAGCTTCGATCGTTCTG|CACGATAGGGACTAATTATTACGAG	TACCGCGGAGCTTCGATCGTTCTGC|ACGATAGGGACTAATTATTACGAGC
AB855654.1	5204	5201	Deletion	1	-	585	575	CACAGCACCGAAGAATCTCGACTGT|GGAACACCGGCATTTTGTGTCGTAT	CAGCACCGAAGAATCTCGACTGTGG|AACACCGGCATTTTGTGTCGTATCA
AB855654.1	3859	3856	Deletion	1	-	3395	3396	GATACGCTCCCTAGATTGGTTGTTT|GTTTCGGTGTCTCAAAGAAACCCAA	TACGCTCCCTAGATTGGTTGTTTGT|TTCGGTGTCTCAAAGAAACCCAAGA
AB855654.1	15062	15060	Deletion	1	-	1641	1999	AATATCCTCAAACCTGTCTAATAAA|GTTTTTGTGATAACCCTCAGGTTCC	ATATCCTCAAACCTGTCTAATAAAG|TTTTTGTGATAACCCTCAGGTTCCT
AB855654.1	13022	13020	Deletion	1	-	1187	1015	AAACTGATTGACTAGGATACCCCCG|AACGTTGAGCAAAATAAAGGAACAT	AACTGATTGACTAGGATACCCCCGA|ACGTTGAGCAAAATAAAGGAACATC
AB855654.1	9869	9867	Deletion	1	-	403	442	GTCTACAGCACATTCATAAGAGATT|GCCGTATTGGACCCTTGAGCGTTCC	TCTACAGCACATTCATAAGAGATTG|CCGTATTGGACCCTTGAGCGTTCCT
AB855654.1	5970	5968	Deletion	1	-	1052	836	CCACAACTTTTGTGACAGGACACCT|TGTTGTGTCCCCCAGGATACACTTT	CACAACTTTTGTGACAGGACACCTT|GTTGTGTCCCCCAGGATACACTTTT
AB855654.1	5716	5714	Deletion	1	-	4425	4355	AGAATAGGGATCTTCACAGACAGGG|TAACCATGTATCTCTCTAGATCCAC	GAATAGGGATCTTCACAGACAGGGT|AACCATGTATCTCTCTAGATCCACA
AB855654.1	10836	10833	Deletion	1	-	1135	1006	TTGCAGAGACCCTGACACCCACTCT|CACAGCTGCTAGGTGGATTGCACTG	GCAGAGACCCTGACACCCACTCTCA|CAGCTGCTAGGTGGATTGCACTGAT
AB855654.1	4713	4710	Deletion	1	-	1242	1168	CAGGTCTCTGATGGGTGCACATTTA|CAGCTTTCTGATCCTTCCGATGTTC	GGTCTCTGATGGGTGCACATTTACA|GCTTTCTGATCCTTCCGATGTTCTT
AB855654.1	14104	14101	Deletion	1	-	817	618	GTAACATTGTTTAATTTCTTTCCCA|CTAGTGCCACCTCAGCAGGATATAT	AACATTGTTTAATTTCTTTCCCACT|AGTGCCACCTCAGCAGGATATATAT
AB855654.1	10088	10086	Deletion	1	-	1242	1294	TTCTGGGTTGAAATTCTCATCATTT|ATGAACACTTCAATAAGCCGCCGGG	TCTGGGTTGAAATTCTCATCATTTA|TGAACACTTCAATAAGCCGCCGGGT
AB855654.1	2268	2265	Deletion	1	-	5103	4979	CCTGATCTCGGATATCCTCTCTCAT|TTGGAGGATTTTCAAGGATTCCGGA	TGATCTCGGATATCCTCTCTCATTT|GGAGGATTTTCAAGGATTCCGGAGT
AB855654.1	87	85	Deletion	1	-	1446	1135	TTGGCAGCAAAGCAAAGGGTCTGGA|ACCTGCTCCTCAGGGTGGATACTTT	TGGCAGCAAAGCAAAGGGTCTGGAA|CCTGCTCCTCAGGGTGGATACTTTG
AB855654.1	2204	2202	Deletion	1	-	2624	2718	CCAGATCCTGAGATACAGAGTTTGT|ACCAGTTCTTCCCCCAAAGGCCCGG	CAGATCCTGAGATACAGAGTTTGTA|CCAGTTCTTCCCCCAAAGGCCCGGT
AB855654.1	5282	5280	Deletion	1	-	3339	4265	GGCCTCCCTCGCTTCGGCTAGTGCA|ATCCCTGCGGTGATCTGTGCTGATG	GCCTCCCTCGCTTCGGCTAGTGCAA|TCCCTGCGGTGATCTGTGCTGATGT
AB855654.1	4493	4491	Deletion	1	-	3906	4042	TGTCTTAGATAGTGTCCCAGTAACC|TGAACATGGAAGCTTATACCGCCGA	GTCTTAGATAGTGTCCCAGTAACCT|GAACATGGAAGCTTATACCGCCGAT
AB855654.1	3821	3819	Deletion	1	-	2139	2124	AAAGAAACCCAAGAGCAATAAATCT|AGGTATCTCACTCCATGTTTAGGAG	AAGAAACCCAAGAGCAATAAATCTA|GGTATCTCACTCCATGTTTAGGAGG
AB855654.1	7259	7256	Deletion	1	-	3461	3514	TGAAGGGAGCCTAACACATCCAGAG|ATCGTTGTAGAACCAGATAACAAGC	AAGGGAGCCTAACACATCCAGAGAT|CGTTGTAGAACCAGATAACAAGCTC
AB855654.1	9709	9707	Deletion	1	-	294	667	AGGGTCTTAAGCTTTATTGCCTTTT|GTGCATACATATGGGCCCTTACCTT	GGGTCTTAAGCTTTATTGCCTTTTG|TGCATACATATGGGCCCTTACCTTG
AB855654.1	15236	15232	Deletion	1	-	33229	30639	CACGATAGGGACTAATTATTACGAG|CTGTCATATGGCTCGATATCACCCA	GATAGGGACTAATTATTACGAGCTG|TCATATGGCTCGATATCACCCAGTG
AB855654.1	4186	4184	Deletion	1	-	1097	1088	GTGATTGCCCCTAGAGATGTCCCAT|TGACAAACACCACTCTGAATCTTAT	TGATTGCCCCTAGAGATGTCCCATT|GACAAACACCACTCTGAATCTTATG
AB855654.1	2960	2958	Deletion	1	-	3400	3284	ATTTCTCGGCAGAAAGGATCAGGCC|GCATACATTGAATGTCATCTCTGCA	TTTCTCGGCAGAAAGGATCAGGCCG|CATACATTGAATGTCATCTCTGCAT
AB855654.1	7429	7427	Deletion	1	-	995	842	TTGTCGTTGATGTCATAAGTGTGGG|ACACTACGGGGTTAAGATCAGGGAA	TGTCGTTGATGTCATAAGTGTGGGA|CACTACGGGGTTAAGATCAGGGAAC
AB855654.1	15104	15102	Deletion	1	-	13424	13337	CTTTATCTCTTTGGTGAGGAATCTA|TACGTTATACTATGTATAATATCCT	TTTATCTCTTTGGTGAGGAATCTAT|ACGTTATACTATGTATAATATCCTC
AB855654.1	2012	2010	Deletion	1	-	4917	4509	TATGGGCAGAGCCTGGTCCTTGGGG|AGTGTTGATGGTGTTGTGGAGCCAG	ATGGGCAGAGCCTGGTCCTTGGGGA|GTGTTGATGGTGTTGTGGAGCCAGC
AB855654.1	4460	4458	Deletion	1	-	7022	7070	GAAGCTTATACCGCCGATTAACCCA|AGTGAGAAAATCAGCCGCATTCTCT	AAGCTTATACCGCCGATTAACCCAA|GTGAGAAAATCAGCCGCATTCTCTC
AB855654.1	14780	14778	Deletion	1	-	1644	1647	TGTATCCTTCAAAACCCTGTTGAAA|GCTATCATGCAGTTGTGTGTATCAG	GTATCCTTCAAAACCCTGTTGAAAG|CTATCATGCAGTTGTGTGTATCAGC
AB855654.1	7128	7126	Deletion	1	-	3361	2608	CAAGTGGGGCAATTCCCTCGGCATG|GTGGACTGCGTTCGTACTCTCACAG	AAGTGGGGCAATTCCCTCGGCATGG|TGGACTGCGTTCGTACTCTCACAGA
AB855654.1	7333	7331	Deletion	1	-	2967	2971	GATTTCCCTATGTCAGCACAACCTT|GTGTAATGAGATTTGATGAATAGGC	ATTTCCCTATGTCAGCACAACCTTG|TGTAATGAGATTTGATGAATAGGCA
AB855654.1	1373	1371	Deletion	1	-	4042	3977	GATATCGGCATTGTCTAGAGCTACC|TCAATTGCACCACCGCCTGTTGGTT	ATATCGGCATTGTCTAGAGCTACCT|CAATTGCACCACCGCCTGTTGGTTT
AB855654.1	2101	2098	Deletion	1	-	3501	3250	TGTTCTCCCAGAGACTCTACTCTCC|TCACCTGATCGATTATCTTGGGTCG	TTCTCCCAGAGACTCTACTCTCCTC|ACCTGATCGATTATCTTGGGTCGAC
AB855654.1	15301	15299	Deletion	1	-	77522	78634	TTTCTTACTATTGTCATATGGATAA|GTCCAAGACTTCCAGGTACCGCGGA	TTCTTACTATTGTCATATGGATAAG|TCCAAGACTTCCAGGTACCGCGGAG
AB855654.1	12505	12502	Deletion	1	-	1158	1226	GCTTCTTTGAGTGCCATGTTATCAT|TTGATATTGTTATGAACCGACTTGC	TTCTTTGAGTGCCATGTTATCATTT|GATATTGTTATGAACCGACTTGCAC
AB855654.1	11835	11832	Deletion	1	-	1442	1551	TCCTCAATATCCCATATGATAATCC|TCCTTTCCTAACGCTGGCTCTCACT	CTCAATATCCCATATGATAATCCTC|CTTTCCTAACGCTGGCTCTCACTAG
AB855654.1	5046	5044	Deletion	1	-	4585	3723	CATTCTCAAGGTCTACCCCCGGAAC|TAGACTCAGTACTATGTACCTCGAT	ATTCTCAAGGTCTACCCCCGGAACT|AGACTCAGTACTATGTACCTCGATT
AB855654.1	15017	15015	Deletion	1	-	44766	44619	GTTCCTGATCTCACGGGATGATAAT|GAAACTATTCCCAATTGAAGTCTTG	TTCCTGATCTCACGGGATGATAATG|AAACTATTCCCAATTGAAGTCTTGC
AB855654.1	1872	1870	Deletion	1	-	3325	2940	GCCTCCCTCTCAACTTCAGAATCTT|CTTTAAGAATGAAGGCATCTTGATC	CCTCCCTCTCAACTTCAGAATCTTC|TTTAAGAATGAAGGCATCTTGATCC
AB855654.1	1974	1972	Deletion	1	-	5808	5774	TTGTGGAGCCAGCTCCTGTCCCCTC|CGATGTCAGTTGGTTCACTCGACAG	TGTGGAGCCAGCTCCTGTCCCCTCC|GATGTCAGTTGGTTCACTCGACAGG
AB855654.1	9690	9688	Deletion	1	-	1395	1452	CCTTTTGTGCATACATATGGGCCCT|TACCTTGTCGGCGGCAGTGACAGCC	CTTTTGTGCATACATATGGGCCCTT|ACCTTGTCGGCGGCAGTGACAGCCT
AB855654.1	376	374	Deletion	1	-	1133	1224	CCGTTTGTTGTCAAGTACAATTCTG|GACTACTGTAAGCCATGGCAAGCAG	CGTTTGTTGTCAAGTACAATTCTGG|ACTACTGTAAGCCATGGCAAGCAGA
AB855654.1	3473	3471	Deletion	1	-	3119	3362	CCTCTTGGTCTGTCTTGCACTTGGA|TAATGATTTCACATATGCTGCTTTC	CTCTTGGTCTGTCTTGCACTTGGAT|AATGATTTCACATATGCTGCTTTCT
AB855654.1	652	649	Deletion	1	-	4088	2937	GCGCTGCTTGTGATGGCCTTCACCA|GCACAATCCAGACTTGGACAATTAT	GCTGCTTGTGATGGCCTTCACCAGC|ACAATCCAGACTTGGACAATTATTG
AB855654.1	3824	3822	Deletion	1	-	1881	2113	CTCAAAGAAACCCAAGAGCAATAAA|TCTAGGTATCTCACTCCATGTTTAG	TCAAAGAAACCCAAGAGCAATAAAT|CTAGGTATCTCACTCCATGTTTAGG
AB855654.1	78	76	Deletion	1	-	672	495	AAGCAAAGGGTCTGGAACCTGCTCC|TCAGGGTGGATACTTTGACCCTAAA	AGCAAAGGGTCTGGAACCTGCTCCT|CAGGGTGGATACTTTGACCCTAAAA
AB855654.1	10998	10996	Deletion	1	-	1399	1900	TCTCGTTCAATTTTAGCTCGTGCCC|TACATCAAACATGACGTGTCTTAGA	CTCGTTCAATTTTAGCTCGTGCCCT|ACATCAAACATGACGTGTCTTAGAG
AB855654.1	7750	7748	Deletion	1	-	1497	1471	GACGCCTGTTGGCATCCTCGGGTCC|TACATTTTGTATCACCCTGTAGAGG	ACGCCTGTTGGCATCCTCGGGTCCT|ACATTTTGTATCACCCTGTAGAGGG
AB855654.1	9627	9625	Deletion	1	-	918	1484	GGCCAAATGTCCTAAAGAAGGAAAA|GATCTCTGCTTTCTCATCAATAGAG	GCCAAATGTCCTAAAGAAGGAAAAG|ATCTCTGCTTTCTCATCAATAGAGG
AB855654.1	9059	9056	Deletion	1	-	772	746	CCAAGTTAGGAATGGCCTATACCAT|CTATTCCTGCTGTACTTATCAGTTA	AAGTTAGGAATGGCCTATACCATCT|ATTCCTGCTGTACTTATCAGTTATC
AB855654.1	12671	12668	Deletion	1	-	610	540	CGCCTCCTGTGGGGACTCCATTATA|CAGCACCCGTTATTAAGATGTAAGT	CCTCCTGTGGGGACTCCATTATACA|GCACCCGTTATTAAGATGTAAGTGC
AB855654.1	15031	15028	Deletion	1	-	33207	33486	GTGATAACCCTCAGGTTCCTGATCT|CACGGGATGATAATGAAACTATTCC	GATAACCCTCAGGTTCCTGATCTCA|CGGGATGATAATGAAACTATTCCCA
AB855654.1	5985	5982	Deletion	1	-	1520	1539	TGGGGATAAGGCTGTCCACAACTTT|TGTGACAGGACACCTTGTTGTGTCC	GGGATAAGGCTGTCCACAACTTTTG|TGACAGGACACCTTGTTGTGTCCCC
AB855654.1	1353	1349	Deletion	1	-	3292	3806	CTACCTCAATTGCACCACCGCCTGT|TGGTTTGTGGTAAGCACCATCCCCA	CCTCAATTGCACCACCGCCTGTTGG|TTTGTGGTAAGCACCATCCCCACCG
AB855654.1	466	463	Deletion	1	-	4974	5270	TCTCTCGTCTTCACAATGAATCCGT|CTGTCTTCGTCCTCTTAGGGTCTTT	TCTCGTCTTCACAATGAATCCGTCT|GTCTTCGTCCTCTTAGGGTCTTTCT
AB855654.1	333	331	Deletion	1	-	2160	1200	CAAGCAGAGAGACGAGGAACCCTCC|TCTCTGAGAGTGCTGCTTATCTGTG	AAGCAGAGAGACGAGGAACCCTCCT|CTCTGAGAGTGCTGCTTATCTGTGT
AB855654.1	5412	5410	Deletion	1	-	1637	1599	TGATCTCATCATTCACGAAATCCTG|GAGTGTCTTTAGAGCAAGAATTTGT	GATCTCATCATTCACGAAATCCTGG|AGTGTCTTTAGAGCAAGAATTTGTT
AB855654.1	9545	9542	Deletion	1	-	1293	1286	AATAGTGTCTGCTTCAGCATCTGTG|TACACGTCTCTGCTTGTTAAAACAG	TAGTGTCTGCTTCAGCATCTGTGTA|CACGTCTCTGCTTGTTAAAACAGTC
AB855654.1	7679	7677	Deletion	1	-	1503	1662	AAGAAATATCAAAGAGCCTTCTGTT|GCAATGCCGTTGCCTACACTGGGGT	AGAAATATCAAAGAGCCTTCTGTTG|CAATGCCGTTGCCTACACTGGGGTA
AB855654.1	10632	10630	Deletion	1	-	741	743	CAAGGACTGGATGCATCCAGTTAAA|GAAGGTCTTGAAGCCAAATATCTCG	AAGGACTGGATGCATCCAGTTAAAG|AAGGTCTTGAAGCCAAATATCTCGT
AB855654.1	13304	13302	Deletion	1	-	1165	1161	AAAGATCTCAAGCGGTACACCCCCT|TGCCAGTCGTGCATGAATAGATCCA	AAGATCTCAAGCGGTACACCCCCTT|GCCAGTCGTGCATGAATAGATCCAC
AB855654.1	6903	6901	Deletion	1	-	1814	1783	TCATGTTCAATGCCTCTACAGTCAT|TGAGTACTCTTTCATACTATACCCT	CATGTTCAATGCCTCTACAGTCATT|GAGTACTCTTTCATACTATACCCTT
AB855654.1	4424	4421	Deletion	1	-	966	1755	CAGCCGCATTCTCTCAATCTTGCTC|TTGCAGTACTCAACAGAGTATATCT	GCCGCATTCTCTCAATCTTGCTCTT|GCAGTACTCAACAGAGTATATCTTC
AB855654.1	3289	3286	Deletion	1	-	3319	3126	GATCTCATCTCTAAATTCATCCTCT|CGGATTAGGTCCGGTTTGTACTTCA	TCTCATCTCTAAATTCATCCTCTCG|GATTAGGTCCGGTTTGTACTTCATA
AB855654.1	690	688	Deletion	1	-	2607	2959	ACGCCTCTAACCTGTTGAAGAACCC|TTTCCTTAAGCCGGCGCTGCTTGTG	CGCCTCTAACCTGTTGAAGAACCCT|TTCCTTAAGCCGGCGCTGCTTGTGA
AB855654.1	8240	8238	Deletion	1	-	1092	1091	AACATCCTTTATCCTTAACATATTT|ATAATGTTAGTAGTGTTAGAATACA	ACATCCTTTATCCTTAACATATTTA|TAATGTTAGTAGTGTTAGAATACAT
AB855654.1	2560	2558	Deletion	1	-	2398	2377	GGTGCCAGGCACGGTTGCTGGAGTA|AGAGGTTTGGACCCACTGTTGGTAG	GTGCCAGGCACGGTTGCTGGAGTAA|GAGGTTTGGACCCACTGTTGGTAGG
AB855654.1	15019	15015	Deletion	1	-	44878	44619	AGGTTCCTGATCTCACGGGATGATA|ATGAAACTATTCCCAATTGAAGTCT	TTCCTGATCTCACGGGATGATAATG|AAACTATTCCCAATTGAAGTCTTGC
AB855654.1	799	797	Deletion	1	-	2494	1793	TCAACCATGAGAGATACAAGGCTTT|GCTGAGATCTCATAACCGAGCCTAT	CAACCATGAGAGATACAAGGCTTTG|CTGAGATCTCATAACCGAGCCTATC
AB855654.1	6147	6145	Deletion	1	-	1178	1133	CATACAATTCTACCCCATTGACACC|TATAAGACCACAGTTGTCATGGGTT	ATACAATTCTACCCCATTGACACCT|ATAAGACCACAGTTGTCATGGGTTA
AB855654.1	8559	8555	Deletion	1	-	1032	1009	GGTTTTGGGAGGACTCCTGCCCATC|CATGACCTATGGCAAGCTTCCCATT	TTTGGGAGGACTCCTGCCCATCCAT|GACCTATGGCAAGCTTCCCATTCAC
AB855654.1	734	731	Deletion	1	-	7574	8053	CCCAGTGAAAACTAAGGCACCTTTC|ACGGTGCCGTCTTGTCTGAACGCCT	CAGTGAAAACTAAGGCACCTTTCAC|GGTGCCGTCTTGTCTGAACGCCTCT
AB855654.1	12576	12574	Deletion	1	-	558	562	TGAACTCGAACAAGCTTAGCCCAGT|TAGCATAATCTGCTGATACACGAGA	GAACTCGAACAAGCTTAGCCCAGTT|AGCATAATCTGCTGATACACGAGAT
AB855654.1	7312	7310	Deletion	1	-	2124	2206	CCTTGTGTAATGAGATTTGATGAAT|AGGCATAGATTGCCTCGCCAATTGA	CTTGTGTAATGAGATTTGATGAATA|GGCATAGATTGCCTCGCCAATTGAG
AB855654.1	5599	5597	Deletion	1	-	3084	3074	ATTGTGGTCATAATCTCAGTAATGT|TAGCAGAGTAAAGTGAAGACAGCGC	TTGTGGTCATAATCTCAGTAATGTT|AGCAGAGTAAAGTGAAGACAGCGCC
AB855654.1	2702	2700	Deletion	1	-	1612	1469	CAGAGCGGGTCCCTATTGGTGGTTT|CCGGTCTTTGACCCTGACGGCGGGG	AGAGCGGGTCCCTATTGGTGGTTTC|CGGTCTTTGACCCTGACGGCGGGGG
AB855654.1	14972	14970	Deletion	1	-	12146	11600	TCTTGCTTCAAACTTCTGGTCAGGG|AATGACCCAGTTACCAATCTTGTGG	CTTGCTTCAAACTTCTGGTCAGGGA|ATGACCCAGTTACCAATCTTGTGGA
AB855654.1	4633	4630	Deletion	1	-	1240	1084	TCACGAGGGATGGCCGGTTGGAACA|CCGCATCGACGCCTGTGATTTCTAC	ACGAGGGATGGCCGGTTGGAACACC|GCATCGACGCCTGTGATTTCTACAG
AB855654.1	11056	11053	Deletion	1	-	878	875	ATCTTCCCATCATAGTATATCCTTT|TACTATAGACAAACATCTTGCTACT	CTTCCCATCATAGTATATCCTTTTA|CTATAGACAAACATCTTGCTACTAA
AB855654.1	7938	7935	Deletion	1	-	1798	1675	AGATGTACACCCGATCACCCAATTT|TAATAATCTACCTTCCGCCCCGAGA	ATGTACACCCGATCACCCAATTTTA|ATAATCTACCTTCCGCCCCGAGATA
AB855654.1	749	746	Deletion	1	-	3314	5455	CCCCTCAACTGTCTCCCCAGTGAAA|ACTAAGGCACCTTTCACGGTGCCGT	CCTCAACTGTCTCCCCAGTGAAAAC|TAAGGCACCTTTCACGGTGCCGTCT
AB855654.1	2799	2796	Deletion	1	-	3705	3778	TCTTTCATAGATGATGTGTTCTCTC|CTATGCCCTTTTTTGTTGAGTCGGT	TTTCATAGATGATGTGTTCTCTCCT|ATGCCCTTTTTTGTTGAGTCGGTCT
AB855654.1	11434	11432	Deletion	1	-	1099	1021	ATGAATCTTTTGAGATCAGCTAGGG|CTGCTACTGCGGGGTCTCCAATATT	TGAATCTTTTGAGATCAGCTAGGGC|TGCTACTGCGGGGTCTCCAATATTT
AB855654.1	5849	5847	Deletion	1	-	1607	1441	GGTTATGTCTGCACCCCCTAAGAAA|GAAGCACGACTGAGTATATGGCTGG	GTTATGTCTGCACCCCCTAAGAAAG|AAGCACGACTGAGTATATGGCTGGG
AB855654.1	3871	3868	Deletion	1	-	3859	3740	TCTGTCAAGTCAGATACGCTCCCTA|GATTGGTTGTTTGTTTCGGTGTCTC	TGTCAAGTCAGATACGCTCCCTAGA|TTGGTTGTTTGTTTCGGTGTCTCAA
AB855654.1	15256	15254	Deletion	1	-	38481	39691	GCGGAGCTTCGATCGTTCTGCACGA|TAGGGACTAATTATTACGAGCTGTC	CGGAGCTTCGATCGTTCTGCACGAT|AGGGACTAATTATTACGAGCTGTCA
AB855654.1	5026	5024	Deletion	1	-	2798	2628	GGAACTAGACTCAGTACTATGTACC|TCGATTCGTGGGATCCAGCTATCTT	GAACTAGACTCAGTACTATGTACCT|CGATTCGTGGGATCCAGCTATCTTC
AB855654.1	2552	2550	Deletion	1	-	2488	2538	GCACGGTTGCTGGAGTAAGAGGTTT|GGACCCACTGTTGGTAGGTCTTCTT	CACGGTTGCTGGAGTAAGAGGTTTG|GACCCACTGTTGGTAGGTCTTCTTT
AB855654.1	4246	4244	Deletion	1	-	4118	4043	TTAACGGATATAGAGTTGGGCAATG|CAAGGTCTGCAAGGGTCTTTGGGAT	TAACGGATATAGAGTTGGGCAATGC|AAGGTCTGCAAGGGTCTTTGGGATC
AB855654.1	6524	6521	Deletion	1	-	2383	2516	CATCGCATCAAACCCACCGTTTGTG|TACATATGTCTGATCTTCGGCTCTA	TCGCATCAAACCCACCGTTTGTGTA|CATATGTCTGATCTTCGGCTCTAAT
AB855654.1	3726	3724	Deletion	1	-	1874	1626	CTGGACCAGTTCTCAGAGGCAGGGG|CTCCACAGCACCGTTATCCTCATAT	TGGACCAGTTCTCAGAGGCAGGGGC|TCCACAGCACCGTTATCCTCATATG
AB855654.1	4850	4847	Deletion	1	-	769	808	TGCTGTCATGTTTCCCAAGGGGAGA|GTTTTGCAACCAAGCACTCACAAGG	CTGTCATGTTTCCCAAGGGGAGAGT|TTTGCAACCAAGCACTCACAAGGGA
AB855654.1	7163	7161	Deletion	1	-	2162	2191	TTCTCCGACAGGGCATCTCCAGAAA|CTATGTGGCTCAAGTGGGGCAATTC	TCTCCGACAGGGCATCTCCAGAAAC|TATGTGGCTCAAGTGGGGCAATTCC
AB855654.1	14958	14956	Deletion	1	-	4628	4546	TCTGGTCAGGGAATGACCCAGTTAC|CAATCTTGTGGACATAGATAAAGAT	CTGGTCAGGGAATGACCCAGTTACC|AATCTTGTGGACATAGATAAAGATA
AB855654.1	3702	3699	Deletion	1	-	307	285	GCTCCACAGCACCGTTATCCTCATA|TGAGAACTTAGGGAATCTATAGATA	TCCACAGCACCGTTATCCTCATATG|AGAACTTAGGGAATCTATAGATATC
AB855654.1	2371	2369	Deletion	1	-	7096	6411	AGGTAGGGATGTACCTCCTCGTACC|TCTTCTGGAAGTCCTTCAGCTTGGT	GGTAGGGATGTACCTCCTCGTACCT|CTTCTGGAAGTCCTTCAGCTTGGTC
AB855654.1	770	768	Deletion	1	-	1826	1851	AGATCTCATAACCGAGCCTATCCCC|TCAACTGTCTCCCCAGTGAAAACTA	GATCTCATAACCGAGCCTATCCCCT|CAACTGTCTCCCCAGTGAAAACTAA
AB855654.1	3464	3462	Deletion	1	-	3745	3934	CTGTCTTGCACTTGGATAATGATTT|CACATATGCTGCTTTCTCAGCTCTG	TGTCTTGCACTTGGATAATGATTTC|ACATATGCTGCTTTCTCAGCTCTGC
AB855654.1	4743	4741	Deletion	1	-	3155	3220	GCCAGGTGGTGTCTGCTTGGGGCAT|TGTCGCAGGTCTCTGATGGGTGCAC	CCAGGTGGTGTCTGCTTGGGGCATT|GTCGCAGGTCTCTGATGGGTGCACA
AB855654.1	4729	4727	Deletion	1	-	3268	3193	GCTTGGGGCATTGTCGCAGGTCTCT|GATGGGTGCACATTTACAGCTTTCT	CTTGGGGCATTGTCGCAGGTCTCTG|ATGGGTGCACATTTACAGCTTTCTG
AB855654.1	15155	15151	Deletion	1	-	29543	27695	ATTTTGCCTGGCCCCGAACATCTTG|ACTGCCCCTAAAATCTTCATCAAAA	TTGCCTGGCCCCGAACATCTTGACT|GCCCCTAAAATCTTCATCAAAATCT
AB855654.1	2887	2885	Deletion	1	-	1921	2294	TCTTGCAAACACATAACTCGCGTCT|CGGGATGACTCGAATTCTTGAGCAG	CTTGCAAACACATAACTCGCGTCTC|GGGATGACTCGAATTCTTGAGCAGA
AB855654.1	14061	14059	Deletion	1	-	700	672	GATATATATTTAACTCTCTCTGCCC|ATTGACATCACAAGAGTATACCCCT	ATATATATTTAACTCTCTCTGCCCA|TTGACATCACAAGAGTATACCCCTG
AB855654.1	4239	4236	Deletion	1	-	3752	3655	ATATAGAGTTGGGCAATGCAAGGTC|TGCAAGGGTCTTTGGGATCTTGGCT	ATAGAGTTGGGCAATGCAAGGTCTG|CAAGGGTCTTTGGGATCTTGGCTAT
AB855654.1	1069	1067	Deletion	1	-	1724	1709	GCAAATTCACCATGAACAGGGTCCT|TGAGGATACAGATAAAGGGAGCTCT	CAAATTCACCATGAACAGGGTCCTT|GAGGATACAGATAAAGGGAGCTCTG
AB855654.1	6322	6319	Deletion	1	-	2651	3554	CATCTACCTACCTCAGAGAGGATTT|TCCGTGCTTTCTCAAGCTCAGCCTT	TCTACCTACCTCAGAGAGGATTTTC|CGTGCTTTCTCAAGCTCAGCCTTAG
AB855654.1	81	79	Deletion	1	-	1114	769	GCAAAGCAAAGGGTCTGGAACCTGC|TCCTCAGGGTGGATACTTTGACCCT	CAAAGCAAAGGGTCTGGAACCTGCT|CCTCAGGGTGGATACTTTGACCCTA
AB855654.1	14606	14604	Deletion	1	-	1165	1302	CCGAGTAACCCATTCGTGAGCCTTT|GCCTTCTCTATTAAGATCCACTTTT	CGAGTAACCCATTCGTGAGCCTTTG|CCTTCTCTATTAAGATCCACTTTTC
AB855654.1	7476	7474	Deletion	1	-	3422	2529	GCTGATAACCCCTAGTCCCGGTTGC|CACCACAGAGCATGATTTCCGATTG	CTGATAACCCCTAGTCCCGGTTGCC|ACCACAGAGCATGATTTCCGATTGT
AB855654.1	8313	8311	Deletion	1	-	1315	1278	CGATGATGTGAAAGCAGTAGCCTTT|ACCAAAATGCGTGATACACGATGTC	GATGATGTGAAAGCAGTAGCCTTTA|CCAAAATGCGTGATACACGATGTCG
AB855654.1	12503	12501	Deletion	1	-	1236	1228	TTCTTTGAGTGCCATGTTATCATTT|GATATTGTTATGAACCGACTTGCAC	TCTTTGAGTGCCATGTTATCATTTG|ATATTGTTATGAACCGACTTGCACG
AB855654.1	3376	3374	Deletion	1	-	4475	3800	CATTGTGTGCTTCTCTTTGGAGGGG|AGGAGGCGTGATGCGTTTGAGGCCC	ATTGTGTGCTTCTCTTTGGAGGGGA|GGAGGCGTGATGCGTTTGAGGCCCT
AB855654.1	6826	6824	Deletion	1	-	2244	2236	ATCACTGTGGCAATTGACAAAGCCC|ACTGGGTGAATGAGAGAATCAGCAA	TCACTGTGGCAATTGACAAAGCCCA|CTGGGTGAATGAGAGAATCAGCAAC
AB855654.1	7161	7158	Deletion	1	-	2191	3001	CTCCGACAGGGCATCTCCAGAAACT|ATGTGGCTCAAGTGGGGCAATTCCC	CCGACAGGGCATCTCCAGAAACTAT|GTGGCTCAAGTGGGGCAATTCCCTC
AB855654.1	14230	14228	Deletion	1	-	1846	1828	CAGTGGACTAGGCCTATCGAGCTAT|TCTGTAATTCATTCCAAATCAAAGC	AGTGGACTAGGCCTATCGAGCTATT|CTGTAATTCATTCCAAATCAAAGCC
AB855654.1	3238	3236	Deletion	1	-	3902	3924	ATCTTCTAGGGTCTCCATAGATGGG|TCAAACCTGGTAGCCTTAGTCTTGT	TCTTCTAGGGTCTCCATAGATGGGT|CAAACCTGGTAGCCTTAGTCTTGTT
AB855654.1	1633	1631	Deletion	1	-	4398	4405	TCATCTTCGTCGTGATCGACACCGT|TATTGCGGCCTTCATCTCCATGGGT	CATCTTCGTCGTGATCGACACCGTT|ATTGCGGCCTTCATCTCCATGGGTT
AB855654.1	12763	12761	Deletion	1	-	871	864	AGGTCCACATCCTTGAGTGGATCAG|GATCATAGATCAATTTATTGTTCTC	GGTCCACATCCTTGAGTGGATCAGG|ATCATAGATCAATTTATTGTTCTCT
AB855654.1	10335	10333	Deletion	1	-	997	1001	AGACAGAAAGAGTAGTCAATCTTTT|AAGTAGGTCTATCTCTCCTTTAACC	GACAGAAAGAGTAGTCAATCTTTTA|AGTAGGTCTATCTCTCCTTTAACCA
AB855654.1	708	705	Deletion	1	-	2846	2987	CGGTGCCGTCTTGTCTGAACGCCTC|TAACCTGTTGAAGAACCCTTTCCTT	GTGCCGTCTTGTCTGAACGCCTCTA|ACCTGTTGAAGAACCCTTTCCTTAA
AB855654.1	7733	7731	Deletion	1	-	1373	1400	TCGGGTCCTACATTTTGTATCACCC|TGTAGAGGGGTGGTTAGCCCACCAT	CGGGTCCTACATTTTGTATCACCCT|GTAGAGGGGTGGTTAGCCCACCATA
AB855654.1	9212	9208	Deletion	1	-	685	687	TGTCAATGTCAACTTGTTCAGTATC|ATGACAAGATCTCCGTATGTTACTA	CAATGTCAACTTGTTCAGTATCATG|ACAAGATCTCCGTATGTTACTAGAG
AB855654.1	7328	7326	Deletion	1	-	2916	3594	CCCTATGTCAGCACAACCTTGTGTA|ATGAGATTTGATGAATAGGCATAGA	CCTATGTCAGCACAACCTTGTGTAA|TGAGATTTGATGAATAGGCATAGAT
AB855654.1	5963	5960	Deletion	1	-	502	493	TTTTGTGACAGGACACCTTGTTGTG|TCCCCCAGGATACACTTTTGCTGGC	TTGTGACAGGACACCTTGTTGTGTC|CCCCAGGATACACTTTTGCTGGCTG
AB855654.1	995	992	Deletion	1	-	1169	1222	TATGAGGCTTCTAAGCTTATTAATA|TCGGGCCTCAGGTTTGACAACGTTA	TGAGGCTTCTAAGCTTATTAATATC|GGGCCTCAGGTTTGACAACGTTAGA
AB855654.1	14936	14934	Deletion	1	-	4022	4079	TACCAATCTTGTGGACATAGATAAA|GATATCCAAGATAGCACAAGTCTTC	ACCAATCTTGTGGACATAGATAAAG|ATATCCAAGATAGCACAAGTCTTCT
AB855654.1	4444	4442	Deletion	1	-	3999	3984	ATTAACCCAAGTGAGAAAATCAGCC|GCATTCTCTCAATCTTGCTCTTGCA	TTAACCCAAGTGAGAAAATCAGCCG|CATTCTCTCAATCTTGCTCTTGCAG
AB855654.1	2479	2477	Deletion	1	-	5761	5688	TTCGAGTTCGGGGCTAGGAATCACC|AGGACCCCAGTTACTCTTGCACTAT	TCGAGTTCGGGGCTAGGAATCACCA|GGACCCCAGTTACTCTTGCACTATG
AB855654.1	9930	9928	Deletion	1	-	1086	1167	CTTCATCTAGTTGTGGTTCTATAAA|CTTCCGAAACTTGAAGCCTATGAAA	TTCATCTAGTTGTGGTTCTATAAAC|TTCCGAAACTTGAAGCCTATGAAAC
AB855654.1	838	835	Deletion	1	-	1590	2187	GTGAGATCAGATCTTGCAGTATTCA|TAGTCACAAGGGTCTCAACCATGAG	GAGATCAGATCTTGCAGTATTCATA|GTCACAAGGGTCTCAACCATGAGAG
AB855654.1	4830	4828	Deletion	1	-	1071	1089	GGAGAGTTTTGCAACCAAGCACTCA|CAAGGGACTTTATCCCTAAGTTTTT	GAGAGTTTTGCAACCAAGCACTCAC|AAGGGACTTTATCCCTAAGTTTTTC
AB855654.1	273	271	Deletion	1	-	5117	5398	GAGCTAGGAAGGTAGTTGCAATGAA|TAACTTGTCTGCATCATCAGTCACA	AGCTAGGAAGGTAGTTGCAATGAAT|AACTTGTCTGCATCATCAGTCACAC
AB855654.1	14300	14297	Deletion	1	-	1066	1084	GATCCGGATTACACTGTAATGCTCA|TGCAGTACAACTTGATCATCCTTAT	TCCGGATTACACTGTAATGCTCATG|CAGTACAACTTGATCATCCTTATGA
AB855654.1	3067	3064	Deletion	1	-	4512	4115	TTCTTTCTGATACTCAGAGAATCTC|TTGTAAATATCCCGGAATGATTCCA	CTTTCTGATACTCAGAGAATCTCTT|GTAAATATCCCGGAATGATTCCACG
AB855654.1	8152	8150	Deletion	1	-	2001	2145	GTGACGGTAGCGACGTTAGCTGCAT|CAGGGGACAATGGATAAGCATCAGT	TGACGGTAGCGACGTTAGCTGCATC|AGGGGACAATGGATAAGCATCAGTG
AB855654.1	2806	2803	Deletion	1	-	3124	3569	AGCCATCTCTTTCATAGATGATGTG|TTCTCTCCTATGCCCTTTTTTGTTG	CCATCTCTTTCATAGATGATGTGTT|CTCTCCTATGCCCTTTTTTGTTGAG
AB855654.1	12444	12442	Deletion	1	-	520	524	TTGCACTAGAGAACTTCATCTGGGT|TGCCGTATCTTTCAACCTATGAGAT	TGCACTAGAGAACTTCATCTGGGTT|GCCGTATCTTTCAACCTATGAGATA
AB855654.1	3175	3173	Deletion	1	-	3665	3586	TGCAAAAACGGAGGGGGACCTTGTA|AGGGAGTCTGTGTTGTCAGTCTTGC	GCAAAAACGGAGGGGGACCTTGTAA|GGGAGTCTGTGTTGTCAGTCTTGCC
AB855654.1	5956	5954	Deletion	1	-	505	515	ACAGGACACCTTGTTGTGTCCCCCA|GGATACACTTTTGCTGGCTGTCAGG	CAGGACACCTTGTTGTGTCCCCCAG|GATACACTTTTGCTGGCTGTCAGGT
AB855654.1	11928	11924	Deletion	1	-	537	509	AACACATATACTCATATTCGATGTT|GTCTTTCACCGGTTTCCTGAGAGTT	ACATATACTCATATTCGATGTTGTC|TTTCACCGGTTTCCTGAGAGTTCTA
AB855654.1	10973	10970	Deletion	1	-	1864	1643	TACATCAAACATGACGTGTCTTAGA|GCATCGAAATATTTGGTGGTTTCCT	CATCAAACATGACGTGTCTTAGAGC|ATCGAAATATTTGGTGGTTTCCTCA
AB855654.1	630	628	Deletion	1	-	1187	1296	CCAGCACAATCCAGACTTGGACAAT|TATTGCTCCTAGGCATGCAGGATAC	CAGCACAATCCAGACTTGGACAATT|ATTGCTCCTAGGCATGCAGGATACC
AB855654.1	6527	6525	Deletion	1	-	2329	2384	AGCCATCGCATCAAACCCACCGTTT|GTGTACATATGTCTGATCTTCGGCT	GCCATCGCATCAAACCCACCGTTTG|TGTACATATGTCTGATCTTCGGCTC
AB855654.1	450	448	Deletion	1	-	4157	4157	TGAATCCGTCTGTCTTCGTCCTCTT|AGGGTCTTTCTCTATGTTGTAGATC	GAATCCGTCTGTCTTCGTCCTCTTA|GGGTCTTTCTCTATGTTGTAGATCA
AB855654.1	14994	14992	Deletion	1	-	41642	41150	ATGAAACTATTCCCAATTGAAGTCT|TGCTTCAAACTTCTGGTCAGGGAAT	TGAAACTATTCCCAATTGAAGTCTT|GCTTCAAACTTCTGGTCAGGGAATG
AB855654.1	11752	11750	Deletion	1	-	1344	1381	GCCTCCCTAACTCCAGTTAAGGAAT|TACCCAGGATCTCATGAGCCACTCT	CCTCCCTAACTCCAGTTAAGGAATT|ACCCAGGATCTCATGAGCCACTCTC
AB855654.1	6934	6932	Deletion	1	-	3989	3953	CTGGTAAGTGACTCTTTCACCTCCC|TGCTGCTCATGTTCAATGCCTCTAC	TGGTAAGTGACTCTTTCACCTCCCT|GCTGCTCATGTTCAATGCCTCTACA
AB855654.1	14993	14991	Deletion	1	-	41365	41248	TGAAACTATTCCCAATTGAAGTCTT|GCTTCAAACTTCTGGTCAGGGAATG	GAAACTATTCCCAATTGAAGTCTTG|CTTCAAACTTCTGGTCAGGGAATGA
AB855654.1	7547	7545	Deletion	1	-	3449	3306	ATCAAGGACCAGATCCTCGATACCA|TCACTAGAGTAGTCGGTTCTTTCGT	TCAAGGACCAGATCCTCGATACCAT|CACTAGAGTAGTCGGTTCTTTCGTC
AB855654.1	2401	2399	Deletion	1	-	4489	4747	ATTATTACTTGCTCCACCTTCTCCT|TCATCAGGTAGGGATGTACCTCCTC	TTATTACTTGCTCCACCTTCTCCTT|CATCAGGTAGGGATGTACCTCCTCG
AB855654.1	15251	15249	Deletion	1	-	40289	39399	GCTTCGATCGTTCTGCACGATAGGG|ACTAATTATTACGAGCTGTCATATG	CTTCGATCGTTCTGCACGATAGGGA|CTAATTATTACGAGCTGTCATATGG
AB855654.1	14934	14932	Deletion	1	-	4079	4088	CCAATCTTGTGGACATAGATAAAGA|TATCCAAGATAGCACAAGTCTTCTA	CAATCTTGTGGACATAGATAAAGAT|ATCCAAGATAGCACAAGTCTTCTAG
AB855654.1	15116	15114	Deletion	1	-	39375	36879	CTTCATCAAAATCTTTATCTCTTTG|GTGAGGAATCTATACGTTATACTAT	TTCATCAAAATCTTTATCTCTTTGG|TGAGGAATCTATACGTTATACTATG
AB855654.1	997	993	Deletion	1	-	1398	1172	TCTATGAGGCTTCTAAGCTTATTAA|TATCGGGCCTCAGGTTTGACAACGT	ATGAGGCTTCTAAGCTTATTAATAT|CGGGCCTCAGGTTTGACAACGTTAG
AB855654.1	2404	2401	Deletion	1	-	3457	4489	TCCATTATTACTTGCTCCACCTTCT|CCTTCATCAGGTAGGGATGTACCTC	CATTATTACTTGCTCCACCTTCTCC|TTCATCAGGTAGGGATGTACCTCCT
AB855654.1	11936	11934	Deletion	1	-	893	881	CTCAACTGAACACATATACTCATAT|TCGATGTTGTCTTTCACCGGTTTCC	TCAACTGAACACATATACTCATATT|CGATGTTGTCTTTCACCGGTTTCCT
AB855654.1	7415	7413	Deletion	1	-	1169	1184	ATAAGTGTGGGACACTACGGGGTTA|AGATCAGGGAACATATCTGAATTGA	TAAGTGTGGGACACTACGGGGTTAA|GATCAGGGAACATATCTGAATTGAG
AB855654.1	185	183	Deletion	1	-	2427	2742	GCCGGGGATAACAGCACCTCCTCCC|GACTTATTAATACTTTCGCTCCTCC	CCGGGGATAACAGCACCTCCTCCCG|ACTTATTAATACTTTCGCTCCTCCT
AB855654.1	11448	11446	Deletion	1	-	853	854	ACAGATCCGCTCTGATGAATCTTTT|GAGATCAGCTAGGGCTGCTACTGCG	CAGATCCGCTCTGATGAATCTTTTG|AGATCAGCTAGGGCTGCTACTGCGG
AB855654.1	3112	3110	Deletion	1	-	2377	2449	GATGATATGAAGTGTAGATAGGTTG|GACATCAGCAATGAGTTCTGTTCTT	ATGATATGAAGTGTAGATAGGTTGG|ACATCAGCAATGAGTTCTGTTCTTT
AB855654.1	13669	13667	Deletion	1	-	1810	2072	TGTATTTCTGCCGCGATACCATCTA|ACAGTGCATTATCTGCCTCGGGATC	GTATTTCTGCCGCGATACCATCTAA|CAGTGCATTATCTGCCTCGGGATCC
AB855654.1	11937	11934	Deletion	1	-	882	881	GCTCAACTGAACACATATACTCATA|TTCGATGTTGTCTTTCACCGGTTTC	TCAACTGAACACATATACTCATATT|CGATGTTGTCTTTCACCGGTTTCCT
AB855654.1	4341	4339	Deletion	1	-	3200	3207	CCATAAAATTGAGCTTTTTCTCCCC|TTGATCATCAAGTACTGGGAGTACC	CATAAAATTGAGCTTTTTCTCCCCT|TGATCATCAAGTACTGGGAGTACCC
AB855654.1	6156	6154	Deletion	1	-	1258	1245	TCCGGTTAGCATACAATTCTACCCC|ATTGACACCTATAAGACCACAGTTG	CCGGTTAGCATACAATTCTACCCCA|TTGACACCTATAAGACCACAGTTGT
AB855654.1	4461	4459	Deletion	1	-	6928	7081	GGAAGCTTATACCGCCGATTAACCC|AAGTGAGAAAATCAGCCGCATTCTC	GAAGCTTATACCGCCGATTAACCCA|AGTGAGAAAATCAGCCGCATTCTCT
AB855654.1	2309	2306	Deletion	1	-	3320	3198	TATCAGGGTGCGCAGCCATCTCTCT|GTTTTCATCTTCAATACCTGATCTC	TCAGGGTGCGCAGCCATCTCTCTGT|TTTCATCTTCAATACCTGATCTCGG
AB855654.1	900	898	Deletion	1	-	3699	3722	AGGAAGCCAGCCCTGCATCTCGGAT|GTAGTTCCCAACGATCTGGATGTTC	GGAAGCCAGCCCTGCATCTCGGATG|TAGTTCCCAACGATCTGGATGTTCT
AB855654.1	8813	8810	Deletion	1	-	1424	1211	GTAGGTTGGGTACGGTTCAAACGTG|TATCGGTCTAAATCCTTTATTGTGC	AGGTTGGGTACGGTTCAAACGTGTA|TCGGTCTAAATCCTTTATTGTGCGT
AB855654.1	8846	8844	Deletion	1	-	606	832	CTCTGGTATATCAAGCCTAAGTAAT|TCCTGAGAGTAGGTTGGGTACGGTT	TCTGGTATATCAAGCCTAAGTAATT|CCTGAGAGTAGGTTGGGTACGGTTC
AB855654.1	3382	3380	Deletion	1	-	4674	4502	AGAGTGCATTGTGTGCTTCTCTTTG|GAGGGGAGGAGGCGTGATGCGTTTG	GAGTGCATTGTGTGCTTCTCTTTGG|AGGGGAGGAGGCGTGATGCGTTTGA
AB855654.1	3299	3297	Deletion	1	-	4147	4391	CCGGGTTGCGGATCTCATCTCTAAA|TTCATCCTCTCGGATTAGGTCCGGT	CGGGTTGCGGATCTCATCTCTAAAT|TCATCCTCTCGGATTAGGTCCGGTT
AB855654.1	15246	15241	Deletion	1	-	33802	32374	GATCGTTCTGCACGATAGGGACTAA|TTATTACGAGCTGTCATATGGCTCG	GTTCTGCACGATAGGGACTAATTAT|TACGAGCTGTCATATGGCTCGATAT
AB855654.1	2618	2616	Deletion	1	-	2153	2204	ATGGGGGTTTTCCTGGTGGTGACCC|TGTGCTGTTGTAACGATTCAGCGGT	TGGGGGTTTTCCTGGTGGTGACCCT|GTGCTGTTGTAACGATTCAGCGGTG
AB855654.1	7555	7552	Deletion	1	-	3422	3477	TCCAGGACATCAAGGACCAGATCCT|CGATACCATCACTAGAGTAGTCGGT	CAGGACATCAAGGACCAGATCCTCG|ATACCATCACTAGAGTAGTCGGTTC
AB855654.1	2096	2094	Deletion	1	-	3177	2687	TCCCAGAGACTCTACTCTCCTCACC|TGATCGATTATCTTGGGTCGACGGT	CCCAGAGACTCTACTCTCCTCACCT|GATCGATTATCTTGGGTCGACGGTG
AB855654.1	7319	7317	Deletion	1	-	2839	2306	AGCACAACCTTGTGTAATGAGATTT|GATGAATAGGCATAGATTGCCTCGC	GCACAACCTTGTGTAATGAGATTTG|ATGAATAGGCATAGATTGCCTCGCC
AB855654.1	5790	5786	Deletion	1	-	1278	756	CATACCATTCCTCCCCGTCTATGTT|GTAAGAAATAGACGATGCCTTGTGT	ACCATTCCTCCCCGTCTATGTTGTA|AGAAATAGACGATGCCTTGTGTATG
AB855654.1	9122	9120	Deletion	1	-	1086	1088	GGTATCGAGGGGTCCCCCTGGTCTG|GTCTTCTGCATCCACCGCATGTCAT	GTATCGAGGGGTCCCCCTGGTCTGG|TCTTCTGCATCCACCGCATGTCATA
AB855654.1	918	916	Deletion	1	-	2930	3238	ATTTAATAGTGTTCATGAAGGAAGC|CAGCCCTGCATCTCGGATGTAGTTC	TTTAATAGTGTTCATGAAGGAAGCC|AGCCCTGCATCTCGGATGTAGTTCC
AB855654.1	4739	4736	Deletion	1	-	3307	3319	GGTGGTGTCTGCTTGGGGCATTGTC|GCAGGTCTCTGATGGGTGCACATTT	TGGTGTCTGCTTGGGGCATTGTCGC|AGGTCTCTGATGGGTGCACATTTAC
AB855654.1	1486	1484	Deletion	1	-	3485	3664	GCCCCATGTAGTGTGACAAAGTGGC|CACCACTCACCTGACGTGCCCATCT	CCCCATGTAGTGTGACAAAGTGGCC|ACCACTCACCTGACGTGCCCATCTT
AB855654.1	3753	3751	Deletion	1	-	1584	1903	TCCTGATGTAGGGGATGGCTTTCTT|ATCTGGACCAGTTCTCAGAGGCAGG	CCTGATGTAGGGGATGGCTTTCTTA|TCTGGACCAGTTCTCAGAGGCAGGG
AB855654.1	4755	4752	Deletion	1	-	2578	2763	GTGGCTCCGACTGCCAGGTGGTGTC|TGCTTGGGGCATTGTCGCAGGTCTC	GGCTCCGACTGCCAGGTGGTGTCTG|CTTGGGGCATTGTCGCAGGTCTCTG
AB855654.1	8479	8477	Deletion	1	-	1574	1704	ACGTAAGAGACTGAGAGATATTGTG|GATGTTCGGAGATGACTCTAGTGTC	CGTAAGAGACTGAGAGATATTGTGG|ATGTTCGGAGATGACTCTAGTGTCA
AB855654.1	15114	15112	Deletion	1	-	36879	28835	TCATCAAAATCTTTATCTCTTTGGT|GAGGAATCTATACGTTATACTATGT	CATCAAAATCTTTATCTCTTTGGTG|AGGAATCTATACGTTATACTATGTA
AB855654.1	10201	10199	Deletion	1	-	1051	1039	ATTTTTGCGAATAGACGACCCTCTT|GCTTGATCTCTTTCTCTTTGAGACT	TTTTTGCGAATAGACGACCCTCTTG|CTTGATCTCTTTCTCTTTGAGACTG
AB855654.1	2165	2163	Deletion	1	-	3633	3810	CAAAGGCCCGGTGTATATTTTGTTT|ATCAAGGTTTCCAGCATGTGCTTCT	AAAGGCCCGGTGTATATTTTGTTTA|TCAAGGTTTCCAGCATGTGCTTCTG
AB855654.1	2407	2405	Deletion	1	-	2894	3027	TCTTCCATTATTACTTGCTCCACCT|TCTCCTTCATCAGGTAGGGATGTAC	CTTCCATTATTACTTGCTCCACCTT|CTCCTTCATCAGGTAGGGATGTACC
AB855654.1	1363	1361	Deletion	1	-	3158	2964	TTGTCTAGAGCTACCTCAATTGCAC|CACCGCCTGTTGGTTTGTGGTAAGC	TGTCTAGAGCTACCTCAATTGCACC|ACCGCCTGTTGGTTTGTGGTAAGCA
AB855654.1	9427	9425	Deletion	1	-	1010	809	ATGAGAGCAAGTGATAGGGGCTCCA|ATAGTGCGATGACATTGTATATTTC	TGAGAGCAAGTGATAGGGGCTCCAA|TAGTGCGATGACATTGTATATTTCC
AB855654.1	9285	9282	Deletion	1	-	1096	1118	CAGCAGACATATTCCACCTTCCCTC|TACAACATCACAATACATCAAGACC	GCAGACATATTCCACCTTCCCTCTA|CAACATCACAATACATCAAGACCAG
AB855654.1	10459	10457	Deletion	1	-	2175	2162	AATTCATGCCTGGACCTCTTCTTTT|CGTCCCAGTACCCCCCAGAGTTCTT	ATTCATGCCTGGACCTCTTCTTTTC|GTCCCAGTACCCCCCAGAGTTCTTC
AB855654.1	6281	6279	Deletion	1	-	2813	2863	CTCAGCCTTAGAGTCTTGCAAGAAA|TTCGTAGCATCAGCAAGGTTGAGAG	TCAGCCTTAGAGTCTTGCAAGAAAT|TCGTAGCATCAGCAAGGTTGAGAGA
AB855654.1	3086	3084	Deletion	1	-	4479	4524	ACATCAGCAATGAGTTCTGTTCTTT|CTGATACTCAGAGAATCTCTTGTAA	CATCAGCAATGAGTTCTGTTCTTTC|TGATACTCAGAGAATCTCTTGTAAA
AB855654.1	4374	4372	Deletion	1	-	1567	2377	TCCCGACCTTTCTCCTGATCAACCC|GAGGTGCACCATAAAATTGAGCTTT	CCCGACCTTTCTCCTGATCAACCCG|AGGTGCACCATAAAATTGAGCTTTT
AB855654.1	7933	7931	Deletion	1	-	1672	1484	TACACCCGATCACCCAATTTTAATA|ATCTACCTTCCGCCCCGAGATAGTT	ACACCCGATCACCCAATTTTAATAA|TCTACCTTCCGCCCCGAGATAGTTT
AB855654.1	1045	1042	Deletion	1	-	4342	4376	TTGAGGATACAGATAAAGGGAGCTC|TGGGGCCTTTTGACAGGTAGGTGTC	GAGGATACAGATAAAGGGAGCTCTG|GGGCCTTTTGACAGGTAGGTGTCTA
AB855654.1	2537	2534	Deletion	1	-	2022	1424	TAAGAGGTTTGGACCCACTGTTGGT|AGGTCTTCTTTTGTTCCTCCGTAGC	AGAGGTTTGGACCCACTGTTGGTAG|GTCTTCTTTTGTTCCTCCGTAGCAC
AB855654.1	8056	8054	Deletion	1	-	1856	1881	CACTCTTTATTTCCTGGTCTAGACA|AGGCTTCATGAGGTGTCCAGTTGAT	ACTCTTTATTTCCTGGTCTAGACAA|GGCTTCATGAGGTGTCCAGTTGATA
AB855654.1	2393	2389	Deletion	1	-	5183	7618	TTGCTCCACCTTCTCCTTCATCAGG|TAGGGATGTACCTCCTCGTACCTCT	CTCCACCTTCTCCTTCATCAGGTAG|GGATGTACCTCCTCGTACCTCTTCT
AB855654.1	289	287	Deletion	1	-	2502	2597	TCTGTGTCCAATGAGTGAGCTAGGA|AGGTAGTTGCAATGAATAACTTGTC	CTGTGTCCAATGAGTGAGCTAGGAA|GGTAGTTGCAATGAATAACTTGTCT
AB855654.1	4920	4917	Deletion	1	-	1670	1687	TCTGACACGAGACCAATGTGGTGAG|AACAACCAGTAGTGATGTTGAGATG	TGACACGAGACCAATGTGGTGAGAA|CAACCAGTAGTGATGTTGAGATGCA
AB855654.1	214	212	Deletion	1	-	5648	5728	AGTACGAACACTGAGACTGTGCTCC|TCTGGCCGGGGATAACAGCACCTCC	GTACGAACACTGAGACTGTGCTCCT|CTGGCCGGGGATAACAGCACCTCCT
AB855654.1	8307	8304	Deletion	1	-	960	854	TGTGAAAGCAGTAGCCTTTACCAAA|ATGCGTGATACACGATGTCGTGGTA	TGAAAGCAGTAGCCTTTACCAAAAT|GCGTGATACACGATGTCGTGGTATA
AB855654.1	3581	3578	Deletion	1	-	7035	7034	GATAATAGATTGGATCTCTCTATGA|CTGAGGATGGTAGGATGCCTCACCC	TAATAGATTGGATCTCTCTATGACT|GAGGATGGTAGGATGCCTCACCCGG
AB855654.1	2981	2979	Deletion	1	-	3290	3279	CATCTACCTTACGAGCGGAAGATTT|CTCGGCAGAAAGGATCAGGCCGCAT	ATCTACCTTACGAGCGGAAGATTTC|TCGGCAGAAAGGATCAGGCCGCATA
AB855654.1	9093	9091	Deletion	1	-	1116	1128	TCTGCATCCACCGCATGTCATATTT|GATGCTGAACCAAGTTAGGAATGGC	CTGCATCCACCGCATGTCATATTTG|ATGCTGAACCAAGTTAGGAATGGCC
AB855654.1	1104	1102	Deletion	1	-	870	882	TGGCGTAACTCCATAGTGCAGGATA|ATTGCCTGGAGCAAATTCACCATGA	GGCGTAACTCCATAGTGCAGGATAA|TTGCCTGGAGCAAATTCACCATGAA
AB855654.1	277	271	Deletion	1	-	5037	5398	GAGTGAGCTAGGAAGGTAGTTGCAA|TGAATAACTTGTCTGCATCATCAGT	AGCTAGGAAGGTAGTTGCAATGAAT|AACTTGTCTGCATCATCAGTCACAC
AB855654.1	4045	4043	Deletion	1	-	5773	5723	AGTGGAGCACCAATCGAATCCACCA|TGTATACGATCATCTCTCCTGCTCG	GTGGAGCACCAATCGAATCCACCAT|GTATACGATCATCTCTCCTGCTCGA
AB855654.1	1483	1481	Deletion	1	-	3915	3006	CCATGTAGTGTGACAAAGTGGCCAC|CACTCACCTGACGTGCCCATCTTTC	CATGTAGTGTGACAAAGTGGCCACC|ACTCACCTGACGTGCCCATCTTTCA
AB855654.1	6441	6439	Deletion	1	-	1694	1690	GATTACCCATTAGCATTGACCTTTT|GAGTCTATAAAGCACGATGACGATC	ATTACCCATTAGCATTGACCTTTTG|AGTCTATAAAGCACGATGACGATCA
AB855654.1	3941	3938	Deletion	1	-	2451	2314	ATCAGTCCCGTAGTATTTGGCCACA|CCTATGGGTAACGACCCGGAGCCGC	CAGTCCCGTAGTATTTGGCCACACC|TATGGGTAACGACCCGGAGCCGCAT
AB855654.1	11970	11968	Deletion	1	-	1119	1147	GGATCCACATTTTCTGCCTTAGACC|GACAGCTAGCTCAACTGAACACATA	GATCCACATTTTCTGCCTTAGACCG|ACAGCTAGCTCAACTGAACACATAT
AB855654.1	5342	5339	Deletion	1	-	3092	3169	CAGTTCTATAGACTTGTGTGTTTTT|GTCATCGATTCTTTGATGAGCGCTA	GTTCTATAGACTTGTGTGTTTTTGT|CATCGATTCTTTGATGAGCGCTATG
AB855654.1	4408	4406	Deletion	1	-	2508	2637	ATCTTGCTCTTGCAGTACTCAACAG|AGTATATCTTCCCGACCTTTCTCCT	TCTTGCTCTTGCAGTACTCAACAGA|GTATATCTTCCCGACCTTTCTCCTG
AB855654.1	2764	2762	Deletion	1	-	5378	5284	TTTTGTTGAGTCGGTCTCTAGACCC|GGGTGGATTGGGCGGCCGTTGGCTG	TTTGTTGAGTCGGTCTCTAGACCCG|GGTGGATTGGGCGGCCGTTGGCTGG
AB855654.1	710	708	Deletion	1	-	3085	2846	CACGGTGCCGTCTTGTCTGAACGCC|TCTAACCTGTTGAAGAACCCTTTCC	ACGGTGCCGTCTTGTCTGAACGCCT|CTAACCTGTTGAAGAACCCTTTCCT
AB855654.1	13937	13935	Deletion	1	-	937	944	ATATAGCCTATCTTTATCCTTGTCA|ACTAAGGGGCTCAATAGGTAGGTAA	TATAGCCTATCTTTATCCTTGTCAA|CTAAGGGGCTCAATAGGTAGGTAAG
AB855654.1	2669	2667	Deletion	1	-	3246	3251	TGACCCTGACGGCGGGGGTGTCCCC|AGAGTTGATGTGCTCATCCTGTGTA	GACCCTGACGGCGGGGGTGTCCCCA|GAGTTGATGTGCTCATCCTGTGTAG
AB855654.1	8173	8171	Deletion	1	-	3111	3120	CGCGATGTATTGGCATATAGCGTGA|CGGTAGCGACGTTAGCTGCATCAGG	GCGATGTATTGGCATATAGCGTGAC|GGTAGCGACGTTAGCTGCATCAGGG
AB855654.1	5618	5616	Deletion	1	-	827	857	GTTAGACTGCCCTGTCCTGATTGTG|GTCATAATCTCAGTAATGTTAGCAG	TTAGACTGCCCTGTCCTGATTGTGG|TCATAATCTCAGTAATGTTAGCAGA
AB855654.1	7105	7102	Deletion	1	-	2092	2270	TGGTGGACTGCGTTCGTACTCTCAC|AGAGCTGAGTGAGCTCTTGTCTGCT	GTGGACTGCGTTCGTACTCTCACAG|AGCTGAGTGAGCTCTTGTCTGCTGC
AB855654.1	1053	1051	Deletion	1	-	2633	2724	CAGGGTCCTTGAGGATACAGATAAA|GGGAGCTCTGGGGCCTTTTGACAGG	AGGGTCCTTGAGGATACAGATAAAG|GGAGCTCTGGGGCCTTTTGACAGGT
AB855654.1	4019	4017	Deletion	1	-	1832	1998	GTATACGATCATCTCTCCTGCTCGA|ACAGTCCTCCTCACCGTAATTCTGA	TATACGATCATCTCTCCTGCTCGAA|CAGTCCTCCTCACCGTAATTCTGAG
AB855654.1	2909	2907	Deletion	1	-	2620	2601	AGTTTGCAGACTTTAGGGCACGTCT|TGCAAACACATAACTCGCGTCTCGG	GTTTGCAGACTTTAGGGCACGTCTT|GCAAACACATAACTCGCGTCTCGGG
AB855654.1	13008	13006	Deletion	1	-	923	926	GGATACCCCCGAACGTTGAGCAAAA|TAAAGGAACATCAATCACCATAAAC	GATACCCCCGAACGTTGAGCAAAAT|AAAGGAACATCAATCACCATAAACT
AB855654.1	4402	4399	Deletion	1	-	2889	3567	CTCTTGCAGTACTCAACAGAGTATA|TCTTCCCGACCTTTCTCCTGATCAA	CTTGCAGTACTCAACAGAGTATATC|TTCCCGACCTTTCTCCTGATCAACC
AB855654.1	15073	15071	Deletion	1	-	538	617	ATACTATGTATAATATCCTCAAACC|TGTCTAATAAAGTTTTTGTGATAAC	TACTATGTATAATATCCTCAAACCT|GTCTAATAAAGTTTTTGTGATAACC
AB855654.1	7917	7915	Deletion	1	-	3118	2954	ATTTTAATAATCTACCTTCCGCCCC|GAGATAGTTTTGAGTGATTGGAATG	TTTTAATAATCTACCTTCCGCCCCG|AGATAGTTTTGAGTGATTGGAATGG
AB855654.1	15123	15119	Deletion	1	-	32423	39535	CTAAAATCTTCATCAAAATCTTTAT|CTCTTTGGTGAGGAATCTATACGTT	AAATCTTCATCAAAATCTTTATCTC|TTTGGTGAGGAATCTATACGTTATA
AB855654.1	11404	11402	Deletion	1	-	750	786	ACTGCGGGGTCTCCAATATTTCTAA|CAAAGCATCTAGATGTAGACATGTA	CTGCGGGGTCTCCAATATTTCTAAC|AAAGCATCTAGATGTAGACATGTAG
AB855654.1	3284	3282	Deletion	1	-	3669	3672	CATCTCTAAATTCATCCTCTCGGAT|TAGGTCCGGTTTGTACTTCATATCT	ATCTCTAAATTCATCCTCTCGGATT|AGGTCCGGTTTGTACTTCATATCTT
AB855654.1	7545	7542	Deletion	1	-	3306	2522	CAAGGACCAGATCCTCGATACCATC|ACTAGAGTAGTCGGTTCTTTCGTCT	AGGACCAGATCCTCGATACCATCAC|TAGAGTAGTCGGTTCTTTCGTCTAC
AB855654.1	3014	3010	Deletion	1	-	5642	5026	TCTCTTGGATCTGTTTGAGCAGTTG|TTTGTTCTCATCTACCTTACGAGCG	CTTGGATCTGTTTGAGCAGTTGTTT|GTTCTCATCTACCTTACGAGCGGAA
AB855654.1	5769	5767	Deletion	1	-	1371	1372	TGTTGTAAGAAATAGACGATGCCTT|GTGTATGAGCACTCCTGGGACTTCA	GTTGTAAGAAATAGACGATGCCTTG|TGTATGAGCACTCCTGGGACTTCAG
AB855654.1	697	695	Deletion	1	-	2756	3199	TGTCTGAACGCCTCTAACCTGTTGA|AGAACCCTTTCCTTAAGCCGGCGCT	GTCTGAACGCCTCTAACCTGTTGAA|GAACCCTTTCCTTAAGCCGGCGCTG
AB855654.1	6531	6529	Deletion	1	-	2209	2296	TCTCAGCCATCGCATCAAACCCACC|GTTTGTGTACATATGTCTGATCTTC	CTCAGCCATCGCATCAAACCCACCG|TTTGTGTACATATGTCTGATCTTCG
AB855654.1	5358	5355	Deletion	1	-	4037	4256	CCACAGCGTTTTGCAGCAGTTCTAT|AGACTTGTGTGTTTTTGTCATCGAT	ACAGCGTTTTGCAGCAGTTCTATAG|ACTTGTGTGTTTTTGTCATCGATTC
AB855654.1	2025	2023	Deletion	1	-	5734	5725	TCACTTTTGGCTCTATGGGCAGAGC|CTGGTCCTTGGGGAGTGTTGATGGT	CACTTTTGGCTCTATGGGCAGAGCC|TGGTCCTTGGGGAGTGTTGATGGTG
AB855654.1	5537	5535	Deletion	1	-	1791	1640	GCTCTTCTCTCCGATGGTTCCGAAA|TTCGAGCCGAACGCAGTTAACAGCC	CTCTTCTCTCCGATGGTTCCGAAAT|TCGAGCCGAACGCAGTTAACAGCCC
AB855654.1	2965	2963	Deletion	1	-	3530	4027	GGAAGATTTCTCGGCAGAAAGGATC|AGGCCGCATACATTGAATGTCATCT	GAAGATTTCTCGGCAGAAAGGATCA|GGCCGCATACATTGAATGTCATCTC
AB855654.1	3182	3180	Deletion	1	-	4745	4728	TTGATTTTGCAAAAACGGAGGGGGA|CCTTGTAAGGGAGTCTGTGTTGTCA	TGATTTTGCAAAAACGGAGGGGGAC|CTTGTAAGGGAGTCTGTGTTGTCAG
AB855654.1	7586	7583	Deletion	1	-	1151	1194	ATACCGGTGAGACTTAGTTCTCCCT|TTGAGATCCAGGACATCAAGGACCA	ACCGGTGAGACTTAGTTCTCCCTTT|GAGATCCAGGACATCAAGGACCAGA
AB855654.1	14462	14460	Deletion	1	-	1363	1226	AAGATACATCTCTGTGGAAGCAGGG|TTAGATGTTTTAAGCACTATTAGGT	AGATACATCTCTGTGGAAGCAGGGT|TAGATGTTTTAAGCACTATTAGGTT
AB855654.1	3839	3837	Deletion	1	-	1548	1611	TGTTTGTTTCGGTGTCTCAAAGAAA|CCCAAGAGCAATAAATCTAGGTATC	GTTTGTTTCGGTGTCTCAAAGAAAC|CCAAGAGCAATAAATCTAGGTATCT
AB855654.1	4348	4345	Deletion	1	-	3032	3149	AGGTGCACCATAAAATTGAGCTTTT|TCTCCCCTTGATCATCAAGTACTGG	GTGCACCATAAAATTGAGCTTTTTC|TCCCCTTGATCATCAAGTACTGGGA
AB855654.1	5328	5326	Deletion	1	-	3086	3016	TGTGTGTTTTTGTCATCGATTCTTT|GATGAGCGCTATGTCTCTTTTGGCC	GTGTGTTTTTGTCATCGATTCTTTG|ATGAGCGCTATGTCTCTTTTGGCCT
AB855654.1	5653	5651	Deletion	1	-	1631	2320	CCTTTGATCTGTTCAGTATAAATGA|CATCATAGATGTTAGACTGCCCTGT	CTTTGATCTGTTCAGTATAAATGAC|ATCATAGATGTTAGACTGCCCTGTC
AB855654.1	12291	12289	Deletion	1	-	1410	1160	CAGTCCCGTAGGCCCACGTATACAC|CATAGCTATCCGGATGGCCGCCTTT	AGTCCCGTAGGCCCACGTATACACC|ATAGCTATCCGGATGGCCGCCTTTG
AB855654.1	10562	10560	Deletion	1	-	476	504	TGCAGTACTCTCAAATCTCCAGTTT|AAGCAGTATTTCTTGAGGTCTGTTG	GCAGTACTCTCAAATCTCCAGTTTA|AGCAGTATTTCTTGAGGTCTGTTGT
AB855654.1	3855	3853	Deletion	1	-	3416	3471	CGCTCCCTAGATTGGTTGTTTGTTT|CGGTGTCTCAAAGAAACCCAAGAGC	GCTCCCTAGATTGGTTGTTTGTTTC|GGTGTCTCAAAGAAACCCAAGAGCA
AB855654.1	10407	10404	Deletion	1	-	978	946	TTTTCATGCCTTCGTTTCTCTTCTC|TGATGATTTAGAGTTATTGTACACT	TTCATGCCTTCGTTTCTCTTCTCTG|ATGATTTAGAGTTATTGTACACTGA
AB855654.1	4553	4551	Deletion	1	-	3320	3411	GGGATTCACATCCATTAATGGGAAG|CAGACTGCCCTCTTCCATGCGAGCT	GGATTCACATCCATTAATGGGAAGC|AGACTGCCCTCTTCCATGCGAGCTG
AB855654.1	1198	1196	Deletion	1	-	1025	1022	ACGGCTTGTCCTAGTAAGAACATTT|CCATATCAAGGTATGTCCTCCCTGT	CGGCTTGTCCTAGTAAGAACATTTC|CATATCAAGGTATGTCCTCCCTGTG
AB855654.1	15023	15021	Deletion	1	-	29992	52059	CCTCAGGTTCCTGATCTCACGGGAT|GATAATGAAACTATTCCCAATTGAA	CTCAGGTTCCTGATCTCACGGGATG|ATAATGAAACTATTCCCAATTGAAG
AB855654.1	12997	12995	Deletion	1	-	1429	1431	AACGTTGAGCAAAATAAAGGAACAT|CAATCACCATAAACTCAGTAATCAA	ACGTTGAGCAAAATAAAGGAACATC|AATCACCATAAACTCAGTAATCAAG
AB855654.1	6537	6535	Deletion	1	-	2313	2102	ATCTTTTCTCAGCCATCGCATCAAA|CCCACCGTTTGTGTACATATGTCTG	TCTTTTCTCAGCCATCGCATCAAAC|CCACCGTTTGTGTACATATGTCTGA
AB855654.1	5002	5000	Deletion	1	-	2231	3057	CTCGATTCGTGGGATCCAGCTATCT|TCAGTGATTTCCCTTCATCGACTAT	TCGATTCGTGGGATCCAGCTATCTT|CAGTGATTTCCCTTCATCGACTATG
AB855654.1	15036	15034	Deletion	1	-	32382	33032	TTTTTGTGATAACCCTCAGGTTCCT|GATCTCACGGGATGATAATGAAACT	TTTTGTGATAACCCTCAGGTTCCTG|ATCTCACGGGATGATAATGAAACTA
AB855654.1	10368	10365	Deletion	1	-	810	765	TATTGTACACTGAATCAGTCCTGGG|GACGCCTGAGACAGAAAGAGTAGTC	TTGTACACTGAATCAGTCCTGGGGA|CGCCTGAGACAGAAAGAGTAGTCAA
AB855654.1	9006	9004	Deletion	1	-	1353	1545	CCGGGATGGTGCTGATATCCTGCAA|CGGATCGTACCCCTCTCTTCCTTCT	CGGGATGGTGCTGATATCCTGCAAC|GGATCGTACCCCTCTCTTCCTTCTA
AB855654.1	7653	7651	Deletion	1	-	2411	2420	CAATGCCGTTGCCTACACTGGGGTA|TAGTGCAGAGAACGGGTGATCAAGA	AATGCCGTTGCCTACACTGGGGTAT|AGTGCAGAGAACGGGTGATCAAGAT
AB855654.1	6936	6931	Deletion	1	-	4002	3966	GACTGGTAAGTGACTCTTTCACCTC|CCTGCTGCTCATGTTCAATGCCTCT	GGTAAGTGACTCTTTCACCTCCCTG|CTGCTCATGTTCAATGCCTCTACAG
AB855654.1	5754	5751	Deletion	1	-	1316	1555	ACGATGCCTTGTGTATGAGCACTCC|TGGGACTTCAGAAAGAATAGGGATC	GATGCCTTGTGTATGAGCACTCCTG|GGACTTCAGAAAGAATAGGGATCTT
AB855654.1	14998	14996	Deletion	1	-	42243	41690	GATAATGAAACTATTCCCAATTGAA|GTCTTGCTTCAAACTTCTGGTCAGG	ATAATGAAACTATTCCCAATTGAAG|TCTTGCTTCAAACTTCTGGTCAGGG
AB855654.1	14480	14478	Deletion	1	-	1377	1371	TTTGGGGTGCCTCGATAGAAGATAC|ATCTCTGTGGAAGCAGGGTTAGATG	TTGGGGTGCCTCGATAGAAGATACA|TCTCTGTGGAAGCAGGGTTAGATGT
AB855654.1	9921	9919	Deletion	1	-	1059	1095	GTTGTGGTTCTATAAACTTCCGAAA|CTTGAAGCCTATGAAACTTGTATAG	TTGTGGTTCTATAAACTTCCGAAAC|TTGAAGCCTATGAAACTTGTATAGT
AB855654.1	1998	1996	Deletion	1	-	4594	4479	GGTCCTTGGGGAGTGTTGATGGTGT|TGTGGAGCCAGCTCCTGTCCCCTCC	GTCCTTGGGGAGTGTTGATGGTGTT|GTGGAGCCAGCTCCTGTCCCCTCCG
AB855654.1	210	208	Deletion	1	-	5743	5764	CGAACACTGAGACTGTGCTCCTCTG|GCCGGGGATAACAGCACCTCCTCCC	GAACACTGAGACTGTGCTCCTCTGG|CCGGGGATAACAGCACCTCCTCCCG
AB855654.1	1822	1819	Deletion	1	-	1404	1657	CATGCGGTAAGTGTAGCCGAAGCCG|TGGCTGTCTCGACTGCTGGGTGTGG	TGCGGTAAGTGTAGCCGAAGCCGTG|GCTGTCTCGACTGCTGGGTGTGGTC
AB855654.1	2381	2379	Deletion	1	-	8058	8006	CTCCTTCATCAGGTAGGGATGTACC|TCCTCGTACCTCTTCTGGAAGTCCT	TCCTTCATCAGGTAGGGATGTACCT|CCTCGTACCTCTTCTGGAAGTCCTT
AB855654.1	15057	15054	Deletion	1	-	2300	14835	CCTCAAACCTGTCTAATAAAGTTTT|TGTGATAACCCTCAGGTTCCTGATC	TCAAACCTGTCTAATAAAGTTTTTG|TGATAACCCTCAGGTTCCTGATCTC
AB855654.1	12034	12032	Deletion	1	-	1826	2003	CCCCTCAAGAGCTCTAAAGGGTCTG|GTGTTTCTAACCCATGTATGGGTCT	CCCTCAAGAGCTCTAAAGGGTCTGG|TGTTTCTAACCCATGTATGGGTCTC
AB855654.1	5444	5442	Deletion	1	-	2886	2763	AGTCTCACAGCCTAATTCGCTTATT|GCGGGTTTGATCTCATCATTCACGA	GTCTCACAGCCTAATTCGCTTATTG|CGGGTTTGATCTCATCATTCACGAA
AB855654.1	464	461	Deletion	1	-	5250	5765	TCTCGTCTTCACAATGAATCCGTCT|GTCTTCGTCCTCTTAGGGTCTTTCT	TCGTCTTCACAATGAATCCGTCTGT|CTTCGTCCTCTTAGGGTCTTTCTCT
AB855654.1	6469	6466	Deletion	1	-	1687	1681	TATGTGTCCCTCGGTATACGGTCAT|CTGGATTACCCATTAGCATTGACCT	TGTGTCCCTCGGTATACGGTCATCT|GGATTACCCATTAGCATTGACCTTT
AB855654.1	6816	6811	Deletion	1	-	879	814	CAATTGACAAAGCCCACTGGGTGAA|TGAGAGAATCAGCAACCATGTGTCA	TGACAAAGCCCACTGGGTGAATGAG|AGAATCAGCAACCATGTGTCAACTT
AB855654.1	14646	14644	Deletion	1	-	1248	1297	GTCTAAGCATCCCTGATGAAGAGCT|TCCTTCTCTCAATTCCCGAGTAACC	TCTAAGCATCCCTGATGAAGAGCTT|CCTTCTCTCAATTCCCGAGTAACCC
AB855654.1	9242	9240	Deletion	1	-	1149	1152	CAAGACCAGCTCAGGGGTTAGGATA|TACCCTGTCAATGTCAACTTGTTCA	AAGACCAGCTCAGGGGTTAGGATAT|ACCCTGTCAATGTCAACTTGTTCAG
AB855654.1	7353	7351	Deletion	1	-	1963	2086	CTAGCTGCAGGACCTGATATGATTT|CCCTATGTCAGCACAACCTTGTGTA	TAGCTGCAGGACCTGATATGATTTC|CCTATGTCAGCACAACCTTGTGTAA
AB855654.1	268	266	Deletion	1	-	6129	6410	AGGAAGGTAGTTGCAATGAATAACT|TGTCTGCATCATCAGTCACACTTGG	GGAAGGTAGTTGCAATGAATAACTT|GTCTGCATCATCAGTCACACTTGGG
AB855654.1	5711	5708	Deletion	1	-	2778	3190	AGGGATCTTCACAGACAGGGTAACC|ATGTATCTCTCTAGATCCACATCTA	GGATCTTCACAGACAGGGTAACCAT|GTATCTCTCTAGATCCACATCTATC
AB855654.1	6017	6015	Deletion	1	-	1138	1120	AGCAACAACGCCCCCATTCACAAAA|GCAAACTTGGGGATAAGGCTGTCCA	GCAACAACGCCCCCATTCACAAAAG|CAAACTTGGGGATAAGGCTGTCCAC
AB855654.1	13272	13269	Deletion	1	-	696	745	CGTGCATGAATAGATCCACAGAATA|TTCACAGACAGAGAGGGCCAAGAGT	TGCATGAATAGATCCACAGAATATT|CACAGACAGAGAGGGCCAAGAGTAT
AB855654.1	2491	2489	Deletion	1	-	4922	4993	TAGCACAGCCTCTTCGAGTTCGGGG|CTAGGAATCACCAGGACCCCAGTTA	AGCACAGCCTCTTCGAGTTCGGGGC|TAGGAATCACCAGGACCCCAGTTAC
AB855654.1	10398	10396	Deletion	1	-	1047	1326	CTTCGTTTCTCTTCTCTGATGATTT|AGAGTTATTGTACACTGAATCAGTC	TTCGTTTCTCTTCTCTGATGATTTA|GAGTTATTGTACACTGAATCAGTCC
AB855654.1	12688	12686	Deletion	1	-	1179	1194	GACCTTGGGGGGATATTCGCCTCCT|GTGGGGACTCCATTATACAGCACCC	ACCTTGGGGGGATATTCGCCTCCTG|TGGGGACTCCATTATACAGCACCCG
AB855654.1	5320	5317	Deletion	1	-	2913	2855	TTTGTCATCGATTCTTTGATGAGCG|CTATGTCTCTTTTGGCCTCCCTCGC	TGTCATCGATTCTTTGATGAGCGCT|ATGTCTCTTTTGGCCTCCCTCGCTT
AB855654.1	15188	15184	Deletion	1	-	13125	15816	CAGTGATCCATCATCAATCACGGTC|GTGTATTCATTTTGCCTGGCCCCGA	TGATCCATCATCAATCACGGTCGTG|TATTCATTTTGCCTGGCCCCGAACA
AB855654.1	1534	1532	Deletion	1	-	3058	2909	TCTATGTCTGATACATCCTCATCAT|TGGTTTCCTCCTCTAACCGTTCAGC	CTATGTCTGATACATCCTCATCATT|GGTTTCCTCCTCTAACCGTTCAGCC
AB855654.1	2333	2330	Deletion	1	-	5301	6232	CTTCAGCTTGGTCTTCTCCCCTCTT|ATCAGGGTGCGCAGCCATCTCTCTG	TCAGCTTGGTCTTCTCCCCTCTTAT|CAGGGTGCGCAGCCATCTCTCTGTT
AB855654.1	3930	3928	Deletion	1	-	3426	3425	AGTATTTGGCCACACCTATGGGTAA|CGACCCGGAGCCGCATATTGAGTAG	GTATTTGGCCACACCTATGGGTAAC|GACCCGGAGCCGCATATTGAGTAGC
AB855654.1	6918	6916	Deletion	1	-	2203	2217	TCACCTCCCTGCTGCTCATGTTCAA|TGCCTCTACAGTCATTGAGTACTCT	CACCTCCCTGCTGCTCATGTTCAAT|GCCTCTACAGTCATTGAGTACTCTT
AB855654.1	4686	4684	Deletion	1	-	977	1127	GCTTTCTGATCCTTCCGATGTTCTT|AGCCACAACATTAGGGTAGTAGCGG	CTTTCTGATCCTTCCGATGTTCTTA|GCCACAACATTAGGGTAGTAGCGGA
AB855654.1	11982	11980	Deletion	1	-	1515	1692	CGTAAGTCAGGTGGATCCACATTTT|CTGCCTTAGACCGACAGCTAGCTCA	GTAAGTCAGGTGGATCCACATTTTC|TGCCTTAGACCGACAGCTAGCTCAA
AB855654.1	5714	5712	Deletion	1	-	4355	3778	AATAGGGATCTTCACAGACAGGGTA|ACCATGTATCTCTCTAGATCCACAT	ATAGGGATCTTCACAGACAGGGTAA|CCATGTATCTCTCTAGATCCACATC
AB855654.1	4423	4421	Deletion	1	-	1136	1755	AGCCGCATTCTCTCAATCTTGCTCT|TGCAGTACTCAACAGAGTATATCTT	GCCGCATTCTCTCAATCTTGCTCTT|GCAGTACTCAACAGAGTATATCTTC
AB855654.1	951	949	Deletion	1	-	1766	1704	ACGTTAGAGCTGCCATCTTTGTCTC|CACCCCATATTTAATAGTGTTCATG	CGTTAGAGCTGCCATCTTTGTCTCC|ACCCCATATTTAATAGTGTTCATGA
AB855654.1	972	970	Deletion	1	-	960	972	TATCGGGCCTCAGGTTTGACAACGT|TAGAGCTGCCATCTTTGTCTCCACC	ATCGGGCCTCAGGTTTGACAACGTT|AGAGCTGCCATCTTTGTCTCCACCC
AB855654.1	11268	11266	Deletion	1	-	759	784	TGATAGTTGGATTTATAGTCATCCC|TAGTGATATGCACACCTGCTGACAG	GATAGTTGGATTTATAGTCATCCCT|AGTGATATGCACACCTGCTGACAGG
AB855654.1	1890	1888	Deletion	1	-	1636	1626	GACTCTCTTCCTCCTGGCGCCTCCC|TCTCAACTTCAGAATCTTCTTTAAG	ACTCTCTTCCTCCTGGCGCCTCCCT|CTCAACTTCAGAATCTTCTTTAAGA
AB855654.1	1609	1607	Deletion	1	-	1272	1271	TTATTGCGGCCTTCATCTCCATGGG|TTGCAGAATCCTCTTGCCGTCTCTC	TATTGCGGCCTTCATCTCCATGGGT|TGCAGAATCCTCTTGCCGTCTCTCT
AB855654.1	11144	11141	Deletion	1	-	744	620	GATGTTCGAACAAGCAGATCTGTTT|TCATCTACCAGTGTCTCGGACCAGA	TGTTCGAACAAGCAGATCTGTTTTC|ATCTACCAGTGTCTCGGACCAGAAT
AB855654.1	3902	3900	Deletion	1	-	2437	2243	CCCGGAGCCGCATATTGAGTAGCTG|GTCGGCTCTGTCAAGTCAGATACGC	CCGGAGCCGCATATTGAGTAGCTGG|TCGGCTCTGTCAAGTCAGATACGCT
AB855654.1	11944	11941	Deletion	1	-	1039	1000	ACAGCTAGCTCAACTGAACACATAT|ACTCATATTCGATGTTGTCTTTCAC	AGCTAGCTCAACTGAACACATATAC|TCATATTCGATGTTGTCTTTCACCG
AB855654.1	1860	1858	Deletion	1	-	2871	2839	ACTTCAGAATCTTCTTTAAGAATGA|AGGCATCTTGATCCATGCGGTAAGT	CTTCAGAATCTTCTTTAAGAATGAA|GGCATCTTGATCCATGCGGTAAGTG
AB855654.1	15019	15017	Deletion	1	-	44878	44766	AGGTTCCTGATCTCACGGGATGATA|ATGAAACTATTCCCAATTGAAGTCT	GGTTCCTGATCTCACGGGATGATAA|TGAAACTATTCCCAATTGAAGTCTT
AB855654.1	11851	11848	Deletion	1	-	983	916	TCATAATTGACAAGCCTCCTCAATA|TCCCATATGATAATCCTCCTTTCCT	ATAATTGACAAGCCTCCTCAATATC|CCATATGATAATCCTCCTTTCCTAA
AB855654.1	4467	4465	Deletion	1	-	7442	7200	GAACATGGAAGCTTATACCGCCGAT|TAACCCAAGTGAGAAAATCAGCCGC	AACATGGAAGCTTATACCGCCGATT|AACCCAAGTGAGAAAATCAGCCGCA
AB855654.1	1071	1069	Deletion	1	-	1464	1724	GAGCAAATTCACCATGAACAGGGTC|CTTGAGGATACAGATAAAGGGAGCT	AGCAAATTCACCATGAACAGGGTCC|TTGAGGATACAGATAAAGGGAGCTC
AB855654.1	13197	13195	Deletion	1	-	1362	1085	GCCCATACACAGGTTCCACGACACC|TGCATTCCAGAATCGTTTGAAGATT	CCCATACACAGGTTCCACGACACCT|GCATTCCAGAATCGTTTGAAGATTT
AB855654.1	726	724	Deletion	1	-	9431	9302	AAACTAAGGCACCTTTCACGGTGCC|GTCTTGTCTGAACGCCTCTAACCTG	AACTAAGGCACCTTTCACGGTGCCG|TCTTGTCTGAACGCCTCTAACCTGT
AB855654.1	13457	13454	Deletion	1	-	1720	1667	ACTCTTTAGTGACTCGAGCCTCTCT|AGAGAGTTCATTGATTCTAATCTTG	TCTTTAGTGACTCGAGCCTCTCTAG|AGAGTTCATTGATTCTAATCTTGGC
AB855654.1	8610	8608	Deletion	1	-	437	463	CCCTGACTATGGGAGAGTTCAGGTG|GCATTCTGGATAGAGTATGTCAGAA	CCTGACTATGGGAGAGTTCAGGTGG|CATTCTGGATAGAGTATGTCAGAAG
AB855654.1	150	148	Deletion	1	-	4971	4126	TACTTTCGCTCCTCCTAGAGCTAAA|TGTATCGAAGGTGCTCAACAACCCG	ACTTTCGCTCCTCCTAGAGCTAAAT|GTATCGAAGGTGCTCAACAACCCGG
AB855654.1	7102	7099	Deletion	1	-	2270	2173	TGGACTGCGTTCGTACTCTCACAGA|GCTGAGTGAGCTCTTGTCTGCTGCA	GACTGCGTTCGTACTCTCACAGAGC|TGAGTGAGCTCTTGTCTGCTGCACG
AB855654.1	1336	1334	Deletion	1	-	3386	3965	CCGCCTGTTGGTTTGTGGTAAGCAC|CATCCCCACCGGACAAGTTTGCCAG	CGCCTGTTGGTTTGTGGTAAGCACC|ATCCCCACCGGACAAGTTTGCCAGA
AB855654.1	11420	11418	Deletion	1	-	611	577	ATCAGCTAGGGCTGCTACTGCGGGG|TCTCCAATATTTCTAACAAAGCATC	TCAGCTAGGGCTGCTACTGCGGGGT|CTCCAATATTTCTAACAAAGCATCT
AB855654.1	5133	5131	Deletion	1	-	1668	1646	CCTCCTGAAGATCTAAGGCATCCCT|CAATGGGATTAACAGCCTGTTCAGT	CTCCTGAAGATCTAAGGCATCCCTC|AATGGGATTAACAGCCTGTTCAGTA
AB855654.1	8238	8235	Deletion	1	-	1091	1080	CATCCTTTATCCTTAACATATTTAT|AATGTTAGTAGTGTTAGAATACATG	TCCTTTATCCTTAACATATTTATAA|TGTTAGTAGTGTTAGAATACATGAT
AB855654.1	3948	3943	Deletion	1	-	1783	2329	GTTCCTGATCAGTCCCGTAGTATTT|GGCCACACCTATGGGTAACGACCCG	CTGATCAGTCCCGTAGTATTTGGCC|ACACCTATGGGTAACGACCCGGAGC
AB855654.1	5945	5942	Deletion	1	-	463	466	TGTTGTGTCCCCCAGGATACACTTT|TGCTGGCTGTCAGGTATCAGTTGTG	TTGTGTCCCCCAGGATACACTTTTG|CTGGCTGTCAGGTATCAGTTGTGCG
AB855654.1	3159	3157	Deletion	1	-	2826	2730	GACCTTGTAAGGGAGTCTGTGTTGT|CAGTCTTGCCACCTCTATCTGTGAT	ACCTTGTAAGGGAGTCTGTGTTGTC|AGTCTTGCCACCTCTATCTGTGATG
AB855654.1	7881	7879	Deletion	1	-	2985	2999	GAGTGATTGGAATGGTTGTGACTCT|TATCTTTGGCCTCTCTGAGAGATAG	AGTGATTGGAATGGTTGTGACTCTT|ATCTTTGGCCTCTCTGAGAGATAGT
AB855654.1	4171	4168	Deletion	1	-	1172	920	GATGTCCCATTGACAAACACCACTC|TGAATCTTATGTCCTTGTCCACAGG	TGTCCCATTGACAAACACCACTCTG|AATCTTATGTCCTTGTCCACAGGGA
AB855654.1	7298	7295	Deletion	1	-	1876	1908	ATTTGATGAATAGGCATAGATTGCC|TCGCCAATTGAGAGTGAAGGGAGCC	TTGATGAATAGGCATAGATTGCCTC|GCCAATTGAGAGTGAAGGGAGCCTA
AB855654.1	346	343	Deletion	1	-	2696	2704	CTGTAAGCCATGGCAAGCAGAGAGA|CGAGGAACCCTCCTCTCTGAGAGTG	GTAAGCCATGGCAAGCAGAGAGACG|AGGAACCCTCCTCTCTGAGAGTGCT
AB855654.1	7696	7693	Deletion	1	-	1080	961	GTTAGCCCACCATACCCAAGAAATA|TCAAAGAGCCTTCTGTTGCAATGCC	TAGCCCACCATACCCAAGAAATATC|AAAGAGCCTTCTGTTGCAATGCCGT
AB855654.1	1789	1786	Deletion	1	-	1549	1323	TCGACTGCTGGGTGTGGTCGGTGGG|GTTGGGTGTGGCCTTGCCTGAGCCG	GACTGCTGGGTGTGGTCGGTGGGGT|TGGGTGTGGCCTTGCCTGAGCCGAT
AB855654.1	9397	9395	Deletion	1	-	1381	1464	GCGATGACATTGTATATTTCCTCTC|CAAGACTTGAGAAGAGGGAATCCAC	CGATGACATTGTATATTTCCTCTCC|AAGACTTGAGAAGAGGGAATCCACT
AB855654.1	13126	13124	Deletion	1	-	1440	1478	GATAAGACTTTTAGAACTGCGTGGG|AGGTATCTTTAAGAATCCGGACTAC	ATAAGACTTTTAGAACTGCGTGGGA|GGTATCTTTAAGAATCCGGACTACA
AB855654.1	4365	4363	Deletion	1	-	2452	2226	TTCTCCTGATCAACCCGAGGTGCAC|CATAAAATTGAGCTTTTTCTCCCCT	TCTCCTGATCAACCCGAGGTGCACC|ATAAAATTGAGCTTTTTCTCCCCTT
AB855654.1	15218	15215	Deletion	1	-	15305	14583	TTACGAGCTGTCATATGGCTCGATA|TCACCCAGTGATCCATCATCAATCA	ACGAGCTGTCATATGGCTCGATATC|ACCCAGTGATCCATCATCAATCACG
AB855654.1	6405	6403	Deletion	1	-	824	954	GCACGATGACGATCACTATAATGAC|CACCAATATTACGACCATAACTACT	CACGATGACGATCACTATAATGACC|ACCAATATTACGACCATAACTACTA
AB855654.1	612	610	Deletion	1	-	850	1145	GGACAATTATTGCTCCTAGGCATGC|AGGATACCCATAGGTTTGAAGGAGT	GACAATTATTGCTCCTAGGCATGCA|GGATACCCATAGGTTTGAAGGAGTG
AB855654.1	14718	14716	Deletion	1	-	1322	1373	TGGACAAGAAATCTCTGCTCAATTT|ATACAAGTTTAGTTCAAAGCCAAAC	GGACAAGAAATCTCTGCTCAATTTA|TACAAGTTTAGTTCAAAGCCAAACG
AB855654.1	905	902	Deletion	1	-	2916	3311	CATGAAGGAAGCCAGCCCTGCATCT|CGGATGTAGTTCCCAACGATCTGGA	TGAAGGAAGCCAGCCCTGCATCTCG|GATGTAGTTCCCAACGATCTGGATG
AB855654.1	1540	1538	Deletion	1	-	2219	2625	CTTCTCTCTATGTCTGATACATCCT|CATCATTGGTTTCCTCCTCTAACCG	TTCTCTCTATGTCTGATACATCCTC|ATCATTGGTTTCCTCCTCTAACCGT
AB855654.1	8123	8120	Deletion	1	-	2095	2142	GGACAATGGATAAGCATCAGTGTAT|ACGCCTGATATGCATTCCTTCGGAC	ACAATGGATAAGCATCAGTGTATAC|GCCTGATATGCATTCCTTCGGACAC
AB855654.1	9421	9419	Deletion	1	-	903	905	GCAAGTGATAGGGGCTCCAATAGTG|CGATGACATTGTATATTTCCTCTCC	CAAGTGATAGGGGCTCCAATAGTGC|GATGACATTGTATATTTCCTCTCCA
AB855654.1	7778	7776	Deletion	1	-	2530	2516	TTTCAGAGCCTCATTGCATGTGTCT|TGCGACGCCTGTTGGCATCCTCGGG	TTCAGAGCCTCATTGCATGTGTCTT|GCGACGCCTGTTGGCATCCTCGGGT
AB855654.1	743	741	Deletion	1	-	7936	7736	AACTGTCTCCCCAGTGAAAACTAAG|GCACCTTTCACGGTGCCGTCTTGTC	ACTGTCTCCCCAGTGAAAACTAAGG|CACCTTTCACGGTGCCGTCTTGTCT
AB855654.1	2790	2791	Ins:A	45	+	1112	1133	GTCTAGAGACCGACTCAACAAAAAA|GGGCATAGGAGAGAACACATCATCT	GTCTAGAGACCGACTCAACAAAAAA|GGGCATAGGAGAGAACACATCATCT
AB855654.1	15060	15061	Ins:A	23	+	32311	32952	AGGAACCTGAGGGTTATCACAAAAA|CTTTATTAGACAGGTTTGAGGATAT	AGGAACCTGAGGGTTATCACAAAAA|CTTTATTAGACAGGTTTGAGGATAT
AB855654.1	10768	10769	Ins:G	19	+	1911	1825	TTTTCATACATAATCCTAGGGGGGG|CATAGAAGGTTACTGCCAGAAGCTG	TTTTCATACATAATCCTAGGGGGGG|CATAGAAGGTTACTGCCAGAAGCTG
AB855654.1	8524	8525	Ins:A	9	+	5671	5681	ACGTCTCTCACAGTATTAAGAAAAA|CCCAGGGTGAATGGGAAGCTTGCCA	ACGTCTCTCACAGTATTAAGAAAAA|CCCAGGGTGAATGGGAAGCTTGCCA
AB855654.1	11831	11832	Ins:A	3	+	1964	1964	TCTAGTGAGAGCCAGCGTTAGGAAA|GGAGGATTATCATATGGGATATTGA	TCTAGTGAGAGCCAGCGTTAGGAAA|GGAGGATTATCATATGGGATATTGA
AB855654.1	5346	5347	Ins:A	3	+	2491	2481	CTCATCAAAGAATCGATGACAAAAA|CACACAAGTCTATAGAACTGCTGCA	CTCATCAAAGAATCGATGACAAAAA|CACACAAGTCTATAGAACTGCTGCA
AB855654.1	14084	14085	Ins:AT	2	+	2094	2088	TGGGCAGAGAGAGTTAAATATATAT|CCTGCTGAGGTGGCACTAGTGGGAA	TGGGCAGAGAGAGTTAAATATATAT|CCTGCTGAGGTGGCACTAGTGGGAA
AB855654.1	4864	4865	Ins:A	2	+	2107	2184	GTTGCAAAACTCTCCCCTTGGGAAA|CATGACAGCATATATCCAGAGGTCA	GTTGCAAAACTCTCCCCTTGGGAAA|CATGACAGCATATATCCAGAGGTCA
AB855654.1	13734	13735	Ins:T	2	+	1586	1614	GGACATCAGACTAGAGCCCCTTTTT|GGGGGTTGAGAGTATCCAAGTCACA	GGACATCAGACTAGAGCCCCTTTTT|GGGGGTTGAGAGTATCCAAGTCACA
AB855654.1	6444	6445	Ins:A	2	+	4026	4162	GTCATCGTGCTTTATAGACTCAAAA|GGTCAATGCTAATGGGTAATCCAGA	GTCATCGTGCTTTATAGACTCAAAA|GGTCAATGCTAATGGGTAATCCAGA
AB855654.1	15004	15005	Ins:T	2	+	55602	53742	AGAAGTTTGAAGCAAGACTTCAATT|GGGAATAGTTTCATTATCATCCCGT	AGAAGTTTGAAGCAAGACTTCAATT|GGGAATAGTTTCATTATCATCCCGT
AB855654.1	6204	6205	Ins:G	2	+	3512	3478	AGAGGGCACGATGCCACTTGGGGGG|TCCAGAACTTGACAGTCGGTCCTGC	AGAGGGCACGATGCCACTTGGGGGG|TCCAGAACTTGACAGTCGGTCCTGC
AB855654.1	15060	15061	Ins:AAAA	2	+	32311	32952	AGGAACCTGAGGGTTATCACAAAAA|CTTTATTAGACAGGTTTGAGGATAT	AGGAACCTGAGGGTTATCACAAAAA|CTTTATTAGACAGGTTTGAGGATAT
AB855654.1	15077	15078	Ins:T	2	+	42093	42659	CACAAAAACTTTATTAGACAGGTTT|GAGGATATTATACATAGTATAACGT	CACAAAAACTTTATTAGACAGGTTT|GAGGATATTATACATAGTATAACGT
AB855654.1	14987	14988	Ins:T	2	+	49009	50538	TGGGTCATTCCCTGACCAGAAGTTT|GAAGCAAGACTTCAATTGGGAATAG	TGGGTCATTCCCTGACCAGAAGTTT|GAAGCAAGACTTCAATTGGGAATAG
AB855654.1	4317	4318	Ins:G	2	+	912	914	GGGATCTCCACAGAACAAAAGGGGG|TACTCCCAGTACTTGATGATCAAGG	GGGATCTCCACAGAACAAAAGGGGG|TACTCCCAGTACTTGATGATCAAGG
AB855654.1	10467	10468	Ins:A	1	+	3247	3115	GGGGGGTACTGGGACGAAAAGAAGA|GGTCCAGGCATGAATTCAAGGCAAC	GGGGGGTACTGGGACGAAAAGAAGA|GGTCCAGGCATGAATTCAAGGCAAC
AB855654.1	5675	5676	Ins:A	1	+	1126	995	TGTCATTTATACTGAACAGATCAAA|GGAACGGTGATAGATGTGGATCTAG	TGTCATTTATACTGAACAGATCAAA|GGAACGGTGATAGATGTGGATCTAG
AB855654.1	13186	13187	Ins:T	1	+	4761	4175	CCCATCCCAAAATCTTCAAACGATT|CTGGAATGCAGGTGTCGTGGAACCT	CCCATCCCAAAATCTTCAAACGATT|CTGGAATGCAGGTGTCGTGGAACCT
AB855654.1	12524	12525	Ins:A	1	+	4177	4174	ATCAAATGATAACATGGCACTCAAA|GAAGCAGGGGAGTCGAAGGATACTA	ATCAAATGATAACATGGCACTCAAA|GAAGCAGGGGAGTCGAAGGATACTA
AB855654.1	14644	14645	Ins:G	1	+	5351	5479	GGGTTACTCGGGAATTGAGAGAAGG|AAGCTCTTCATCAGGGATGCTTAGA	GGGTTACTCGGGAATTGAGAGAAGG|AAGCTCTTCATCAGGGATGCTTAGA
AB855654.1	9970	9971	Ins:AT	1	+	1569	1527	TAGATGAAGATCTCACAATATATAT|GAAAGACAAAGCACTATCCCCCAGG	TAGATGAAGATCTCACAATATATAT|GAAAGACAAAGCACTATCCCCCAGG
AB855654.1	15060	15061	Ins:AA	1	+	32311	32952	AGGAACCTGAGGGTTATCACAAAAA|CTTTATTAGACAGGTTTGAGGATAT	AGGAACCTGAGGGTTATCACAAAAA|CTTTATTAGACAGGTTTGAGGATAT
AB855654.1	13080	13081	Ins:A	1	+	2191	2226	CTCTACGGCTTAAACATCAGAGGAA|GGGAAGAAATATGGGGACATGTAGT	CTCTACGGCTTAAACATCAGAGGAA|GGGAAGAAATATGGGGACATGTAGT
AB855654.1	14971	14972	Ins:T	1	+	21526	30985	CCACAAGATTGGTAACTGGGTCATT|CCCTGACCAGAAGTTTGAAGCAAGA	CCACAAGATTGGTAACTGGGTCATT|CCCTGACCAGAAGTTTGAAGCAAGA
AB855654.1	15058	15059	Ins:C	1	+	27795	28153	TCAGGAACCTGAGGGTTATCACAAA|AACTTTATTAGACAGGTTTGAGGAT	TCAGGAACCTGAGGGTTATCACAAA|AACTTTATTAGACAGGTTTGAGGAT
AB855654.1	2795	2796	Ins:A	1	+	1137	1109	GAGACCGACTCAACAAAAAAGGGCA|TAGGAGAGAACACATCATCTATGAA	GAGACCGACTCAACAAAAAAGGGCA|TAGGAGAGAACACATCATCTATGAA
AB855654.1	6031	6032	Ins:G	1	+	1966	2030	CCAAGTTTGCTTTTGTGAATGGGGG|CGTTGTTGCTAACTGCATAGCATCC	CCAAGTTTGCTTTTGTGAATGGGGG|CGTTGTTGCTAACTGCATAGCATCC
AB855654.1	15133	15134	Ins:T	1	+	7038	7032	TCCTCACCAAAGAGATAAAGATTTT|GATGAAGATTTTAGGGGCAGTCAAG	TCCTCACCAAAGAGATAAAGATTTT|GATGAAGATTTTAGGGGCAGTCAAG
AB855654.1	12862	12863	Ins:C	1	+	4018	3530	ATTGGTCAGATGATGAAGTTATCAG|AGCAACCAGCATCTGTACTGCAATG	ATTGGTCAGATGATGAAGTTATCAG|AGCAACCAGCATCTGTACTGCAATG
AB855654.1	6898	6899	Ins:A	1	+	2212	2045	GACAAGGGTATAGTATGAAAGAGTA|CTCAATGACTGTAGAGGCATTGAAC	GACAAGGGTATAGTATGAAAGAGTA|CTCAATGACTGTAGAGGCATTGAAC
AB855654.1	12990	12991	Ins:A	1	+	4023	4024	AACAGCTTGATTACTGAGTTTATGG|TGATTGATGTTCCTTTATTTTGCTC	AACAGCTTGATTACTGAGTTTATGG|TGATTGATGTTCCTTTATTTTGCTC
AB855654.1	12064	12065	Ins:A	1	+	1544	1910	CTTTAGAGCTCTTGAGGGGAACATT|TATCGAAGGTTCAGAGGTGTGCAAG	CTTTAGAGCTCTTGAGGGGAACATT|TATCGAAGGTTCAGAGGTGTGCAAG
AB855654.1	2680	2681	Ins:C	1	+	621	633	GCACATCAACTCTGGGGACACCCCC|GCCGTCAGGGTCAAAGACCGGAAAC	GCACATCAACTCTGGGGACACCCCC|GCCGTCAGGGTCAAAGACCGGAAAC
AB855654.1	9685	9686	Ins:A	1	+	2219	2210	TAGAGGCTGTCACTGCCGCCGACAA|GGTAAGGGCCCATATGTATGCACAA	TAGAGGCTGTCACTGCCGCCGACAA|GGTAAGGGCCCATATGTATGCACAA
AB855654.1	15200	15201	Ins:T	1	+	32393	32133	AAATGAATACACGACCGTGATTGAT|GATGGATCACTGGGTGATATCGAGC	AAATGAATACACGACCGTGATTGAT|GATGGATCACTGGGTGATATCGAGC
AB855654.1	15179	15180	Ins:T	1	+	30539	31251	CAAGATGTTCGGGGCCAGGCAAAAT|GAATACACGACCGTGATTGATGATG	CAAGATGTTCGGGGCCAGGCAAAAT|GAATACACGACCGTGATTGATGATG
AB855654.1	14979	14980	Ins:G	1	+	45580	45459	TTGGTAACTGGGTCATTCCCTGACC|AGAAGTTTGAAGCAAGACTTCAATT	TTGGTAACTGGGTCATTCCCTGACC|AGAAGTTTGAAGCAAGACTTCAATT
AB855654.1	14501	14502	Ins:C	1	+	1795	1537	GATGTATCTTCTATCGAGGCACCCC|AAATCTGACATTATAGAGGACAGCA	GATGTATCTTCTATCGAGGCACCCC|AAATCTGACATTATAGAGGACAGCA
AB855654.1	15182	15183	Ins:A	1	+	31378	31321	GATGTTCGGGGCCAGGCAAAATGAA|TACACGACCGTGATTGATGATGGAT	GATGTTCGGGGCCAGGCAAAATGAA|TACACGACCGTGATTGATGATGGAT
AB855654.1	176	177	Ins:T	1	+	2852	2854	TAGCTCTAGGAGGAGCGAAAGTATT|AATAAGTCGGGAGGAGGTGCTGTTA	TAGCTCTAGGAGGAGCGAAAGTATT|AATAAGTCGGGAGGAGGTGCTGTTA
AB855654.1	6633	6634	Ins:A	1	+	2046	2049	TGAGATCTGTATATAATAAGAAAAA|CTTAGGGTGAAAGTGAGGTCGCGCG	TGAGATCTGTATATAATAAGAAAAA|CTTAGGGTGAAAGTGAGGTCGCGCG
AB855654.1	13309	13310	Ins:G	1	+	3518	3440	TATTCATGCACGACTGGCAAGGGGG|TGTACCGCTTGAGATCTTTATCTGT	TATTCATGCACGACTGGCAAGGGGG|TGTACCGCTTGAGATCTTTATCTGT
AB855654.1	8708	8709	Ins:T	1	+	1211	1212	ACTGAAGGACGACAGCATAATAAAT|ATTACAAAGCACAAAATTAGGAACG	ACTGAAGGACGACAGCATAATAAAT|ATTACAAAGCACAAAATTAGGAACG
AB855654.1	15075	15076	Ins:A	1	+	42406	42424	ATCACAAAAACTTTATTAGACAGGT|TTGAGGATATTATACATAGTATAAC	ATCACAAAAACTTTATTAGACAGGT|TTGAGGATATTATACATAGTATAAC
AB855654.1	10518	10519	Ins:A	1	+	1171	1180	GATTCATCAACAGACGGCTATGAAA|CGTTAAGTTGCTTCCTCACAACAGA	GATTCATCAACAGACGGCTATGAAA|CGTTAAGTTGCTTCCTCACAACAGA
AB855654.1	7586	7587	Ins:A	1	+	1135	1142	GGTCCTTGATGTCCTGGATCTCAAA|GGGAGAACTAAGTCTCACCGGTATC	GGTCCTTGATGTCCTGGATCTCAAA|GGGAGAACTAAGTCTCACCGGTATC
AB855654.1	15085	15086	Ins:A	1	+	42605	41046	CTTTATTAGACAGGTTTGAGGATAT|TATACATAGTATAACGTATAGATTC	CTTTATTAGACAGGTTTGAGGATAT|TATACATAGTATAACGTATAGATTC
AB855654.1	15084	15085	Ins:A	1	+	43101	42605	ACTTTATTAGACAGGTTTGAGGATA|TTATACATAGTATAACGTATAGATT	ACTTTATTAGACAGGTTTGAGGATA|TTATACATAGTATAACGTATAGATT
AB855654.1	14521	14522	Ins:G	1	+	1650	1559	ACCCCAAATCTGACATTATAGAGGA|CAGCAAGACAGTGTTAGCTAGTCTC	ACCCCAAATCTGACATTATAGAGGA|CAGCAAGACAGTGTTAGCTAGTCTC
AB855654.1	9756	9757	Ins:T	1	+	216	269	CTATACGAGTGTCATGCAGTTTTTT|GCACTATCATCATAAATGGGTATAG	CTATACGAGTGTCATGCAGTTTTTT|GCACTATCATCATAAATGGGTATAG
AB855654.1	8309	8310	Ins:T	1	+	2986	3017	CACGACATCGTGTATCACGCATTTT|GGTAAAGGCTACTGCTTTCACATCA	CACGACATCGTGTATCACGCATTTT|GGTAAAGGCTACTGCTTTCACATCA
AB855654.1	628	629	Ins:T	1	+	1644	1638	GGTATCCTGCATGCCTAGGAGCAAT|AATTGTCCAAGTCTGGATTGTGCTG	GGTATCCTGCATGCCTAGGAGCAAT|AATTGTCCAAGTCTGGATTGTGCTG
AB855654.1	8993	8994	Ins:AG	1	+	1094	1094	ACTAGGCAATATAGAAGGAAGAGAG|GGGTACGATCCGTTGCAGGATATCA	ACTAGGCAATATAGAAGGAAGAGAG|GGGTACGATCCGTTGCAGGATATCA
AB855654.1	8581	8582	Ins:A	1	+	2366	2381	TGGATGGGCAGGAGTCCTCCCAAAA|CCCTTCTGACATACTCTATCCAGAA	TGGATGGGCAGGAGTCCTCCCAAAA|CCCTTCTGACATACTCTATCCAGAA
AB855654.1	2585	2586	Ins:C	1	+	830	857	ACTCCAGCAACCGTGCCTGGCACCC|GGTCCCCACCGCTGAATCGTTACAA	ACTCCAGCAACCGTGCCTGGCACCC|GGTCCCCACCGCTGAATCGTTACAA
AB855654.1	2790	2791	Ins:AA	1	+	1112	1133	GTCTAGAGACCGACTCAACAAAAAA|GGGCATAGGAGAGAACACATCATCT	GTCTAGAGACCGACTCAACAAAAAA|GGGCATAGGAGAGAACACATCATCT
AB855654.1	12250	12251	Ins:A	1	+	4667	4254	AAGCCCAACTCGGGTATGTAAGAAA|TCTAAGCAAACCCGCAAAGGCGGCC	AAGCCCAACTCGGGTATGTAAGAAA|TCTAAGCAAACCCGCAAAGGCGGCC
AB855654.1	8257	8258	Ins:A	1	+	994	916	ACATTATAAATATGTTAAGGATAAA|GGATGTTCAATTAGAGGCTGCATAT	ACATTATAAATATGTTAAGGATAAA|GGATGTTCAATTAGAGGCTGCATAT
AB855654.1	13831	13832	Ins:T	1	+	1270	1224	GCAGATCAGGTGTTGGTCTGACGTT|ACCATTCGATGGAAGATACCTATCT	GCAGATCAGGTGTTGGTCTGACGTT|ACCATTCGATGGAAGATACCTATCT
AB855654.1	5374	5375	Ins:A	1	+	588	595	ACAAGTCTATAGAACTGCTGCAAAA|CGCTGTGGGGGAACAAATTCTTGCT	ACAAGTCTATAGAACTGCTGCAAAA|CGCTGTGGGGGAACAAATTCTTGCT
AB855654.1	11151	11152	Ins:G	1	+	2213	2215	GAGACACTGGTAGATGAAAACAGAT|CTGCTTGTTCGAACATCTCAACATC	GAGACACTGGTAGATGAAAACAGAT|CTGCTTGTTCGAACATCTCAACATC
AB855654.1	7745	7746	Ins:A	1	+	3770	3453	CACCCCTCTACAGGGTGATACAAAA|TGTAGGACCCGAGGATGCCAACAGG	CACCCCTCTACAGGGTGATACAAAA|TGTAGGACCCGAGGATGCCAACAGG
AB855654.1	15091	15092	Ins:G	1	+	25827	23419	TAGACAGGTTTGAGGATATTATACA|TAGTATAACGTATAGATTCCTCACC	TAGACAGGTTTGAGGATATTATACA|TAGTATAACGTATAGATTCCTCACC
AB855654.1	15143	15144	Ins:A	1	+	5556	5480	AGAGATAAAGATTTTGATGAAGATT|TTAGGGGCAGTCAAGATGTTCGGGG	AGAGATAAAGATTTTGATGAAGATT|TTAGGGGCAGTCAAGATGTTCGGGG
AB855654.1	12936	12937	Ins:GA	1	+	2306	2307	TTAGATAGAGATAACTTAAAAGAGA|TGATCGCACTAGTAAATGACGATGA	TTAGATAGAGATAACTTAAAAGAGA|TGATCGCACTAGTAAATGACGATGA
AB855654.1	14937	14938	Ins:A	1	+	54339	56424	AGACTTGTGCTATCTTGGATATCTT|TATCTATGTCCACAAGATTGGTAAC	AGACTTGTGCTATCTTGGATATCTT|TATCTATGTCCACAAGATTGGTAAC
AB855654.1	11571	11572	Ins:T	1	+	522	793	CCTTATTCGTGTAACCTCCCGCATT|CTCAGAGTATAACTACGATTATAAA	CCTTATTCGTGTAACCTCCCGCATT|CTCAGAGTATAACTACGATTATAAA
AB855654.1	7042	7043	Ins:A	1	+	2035	2021	GAATCCCAGTCTTGTTGAACAAAAA|CAGCAGGGATGTCATCCAGATGATT	GAATCCCAGTCTTGTTGAACAAAAA|CAGCAGGGATGTCATCCAGATGATT
AB855654.1	8969	8970	Ins:A	1	+	2952	2795	TCTTTGGTTGAATATCTTCAAGCAA|CTAGGCAATATAGAAGGAAGAGAGG	TCTTTGGTTGAATATCTTCAAGCAA|CTAGGCAATATAGAAGGAAGAGAGG
AB855654.1	2793	2794	Ins:G	1	+	1155	1160	TAGAGACCGACTCAACAAAAAAGGG|CATAGGAGAGAACACATCATCTATG	TAGAGACCGACTCAACAAAAAAGGG|CATAGGAGAGAACACATCATCTATG
AB855654.1	2640	2641	Ins:C	1	+	323	323	CAGGGTCACCACCAGGAAAACCCCC|ATCTACACAGGATGAGCACATCAAC	CAGGGTCACCACCAGGAAAACCCCC|ATCTACACAGGATGAGCACATCAAC
AB855654.1	5404	5405	Ins:A	1	+	2398	2467	TGGGGGAACAAATTCTTGCTCTAAA|GACACTCCAGGATTTCGTGAATGAT	TGGGGGAACAAATTCTTGCTCTAAA|GACACTCCAGGATTTCGTGAATGAT
```
