## Supplementary material for "ViReMa: A Virus Recombination Mapper of Next-Generation Sequencing data characterizes diverse recombinant viral nucleic acids": SData1: Virus_Recombination_Results.bed

```
track name=Virus_Recombinations description="Virus_Recombinations" graphType=junctions
AB855654.1	15303	14940	Duplication	50	+	9841	51536	GCGGTACCTGGAAGTCTTGGACTTA|TCCATATGACAATAGTAAGAAAAAC	ACTTGTGCTATCTTGGATATCTTTA|TCTATGTCCACAAGATTGGTAACTG
AB855654.1	15303	14934	Duplication	33	+	9841	52950	GCGGTACCTGGAAGTCTTGGACTTA|TCCATATGACAATAGTAAGAAAAAC	TAGAAGACTTGTGCTATCTTGGATA|TCTTTATCTATGTCCACAAGATTGG
AB855654.1	7912	7859	Duplication	11	+	1607	2391	CAACCATTCCAATCACTCAAAACTA|TCTCGGGGCGGAAGGTAGATTATTA	ACGTGATCATCCAGGTCAATGACTA|TCTCTCAGAGAGGCCAAAGATAAGA
AB855654.1	5641	5600	Duplication	11	+	1617	1014	CCACAATCAGGACAGGGCAGTCTAA|CATCTATGATGTCATTTATACTGAA	CGCTGTCTTCACTTTACTCTGCTAA|CATTACTGAGATTATGACCACAATC
AB855654.1	14646	14609	Duplication	10	+	5630	2886	GTTACTCGGGAATTGAGAGAAGGAA|GCTCTTCATCAGGGATGCTTAGACC	AGTGGATCTTAATAGAGAAGGCAAA|GGCTCACGAATGGGTTACTCGGGAA
AB855654.1	12997	12962	Duplication	10	+	5102	716	TGATTACTGAGTTTATGGTGATTGA|TGTTCCTTTATTTTGCTCAACGTTC	TGATCGCACTAGTAAATGACGATGA|TGTCAACAGCTTGATTACTGAGTTT
AB855654.1	14648	14612	Duplication	8	+	4927	4044	TACTCGGGAATTGAGAGAAGGAAGC|TCTTCATCAGGGATGCTTAGACCTT	GGATCTTAATAGAGAAGGCAAAGGC|TCACGAATGGGTTACTCGGGAATTG
AB855654.1	10316	10278	Duplication	8	+	1559	1068	GTTTAGCGAAAATGGGATGGTTAAA|GGAGAGATAGACCTACTTAAAAGAT	GCTGGCAGAGACACTACTGGCTAAA|GGAATAGGAGAGCTGTTTAGCGAAA
AB855654.1	6944	6894	Duplication	7	+	1778	1800	GAACATGAGCAGCAGGGAGGTGAAA|GAGTCACTTACCAGTCTAATAAGGC	TGCTAGACAAGGGTATAGTATGAAA|GAGTACTCAATGACTGTAGAGGCAT
AB855654.1	10326	10288	Duplication	6	+	1586	1442	AATGGGATGGTTAAAGGAGAGATAG|ACCTACTTAAAAGATTGACTACTCT	ACACTACTGGCTAAAGGAATAGGAG|AGCTGTTTAGCGAAAATGGGATGGT
AB855654.1	15303	14944	Duplication	6	+	9841	38508	GCGGTACCTGGAAGTCTTGGACTTA|TCCATATGACAATAGTAAGAAAAAC	GTGCTATCTTGGATATCTTTATCTA|TGTCCACAAGATTGGTAACTGGGTC
AB855654.1	14998	14933	Duplication	4	+	53930	52763	CTGACCAGAAGTTTGAAGCAAGACT|TCAATTGGGAATAGTTTCATTATCA	CTAGAAGACTTGTGCTATCTTGGAT|ATCTTTATCTATGTCCACAAGATTG
AB855654.1	505	455	Duplication	3	+	2130	1389	AGACGAGAGATATGGAATATGAGAG|GACCACAGAATGGCTGTTTGGACCT	ACAACATAGAGAAAGACCCTAAGAG|GACGAAGACAGACGGATTCATTGTG
AB855654.1	15309	14940	Duplication	2	+	2583	51536	CCTGGAAGTCTTGGACTTATCCATA|TGACAATAGTAAGAAAAACTTACAA	ACTTGTGCTATCTTGGATATCTTTA|TCTATGTCCACAAGATTGGTAACTG
AB855654.1	15305	14938	Duplication	2	+	9505	56424	GGTACCTGGAAGTCTTGGACTTATC|CATATGACAATAGTAAGAAAAACTT	AGACTTGTGCTATCTTGGATATCTT|TATCTATGTCCACAAGATTGGTAAC
AB855654.1	14351	14292	Duplication	2	+	3434	2760	GTATCTGGTGGGGGATCGAGATGTT|GTGCTTATAAGCAAGATTGCTCCCA	AGGAGATCATAAGGATGATCAAGTT|GTACTGCATGAGCATTACAGTGTAA
AB855654.1	14958	14858	Duplication	2	+	27182	5480	TCTTTATCTATGTCCACAAGATTGG|TAACTGGGTCATTCCCTGACCAGAA	CAGATAAAAGGCTTAAACTAACTGG|TAAGTATGACCTGTATCCTGTGAGA
AB855654.1	11864	11781	Duplication	2	+	3665	2752	ATCATATGGGATATTGAGGAGGCTT|GTCAATTATGATCTATTGCAGTACG	CTTAACTGGAGTTAGGGAGGCGATT|GCAGGGATGCTTGATACGACCAAGT
AB855654.1	15083	15105	Deletion	2	+	43088	12728	AACTTTATTAGACAGGTTTGAGGAT|ATTATACATAGTATAACGTATAGAT	GGATATTATACATAGTATAACGTAT|AGATTCCTCACCAAAGAGATAAAGA
AB855654.1	4019	3966	Duplication	2	+	783	1440	CAGAATTACGGTGAGGAGGACTGTT|CGAGCAGGAGAGATGATCGTATACA	TGTGGCCAAATACTACGGGACTGAT|CAGGAACTCTTAAAGGCCTGCACCG
AB855654.1	4060	4006	Duplication	2	+	2004	976	TCGTATACATGGTGGATTCGATTGG|TGCTCCACTCCTACCATGGTCAGGC	GCCTGCACCGATCTCAGAATTACGG|TGAGGAGGACTGTTCGAGCAGGAGA
AB855654.1	7919	7865	Duplication	2	+	2289	2422	TCCAATCACTCAAAACTATCTCGGG|GCGGAAGGTAGATTATTAAAATTGG	TCATCCAGGTCAATGACTATCTCTC|AGAGAGGCCAAAGATAAGAGTCACA
AB855654.1	10939	10987	Deletion	1	+	759	266	AGACTTACAAGCAGAAGAAAAATCA|TGTCTATGAGGAAACCACCAAATAT	TATTTCGATGCTCTAAGACACGTCA|TGTTTGATGTAGGGCACGAGCTAAA
AB855654.1	15066	15077	Deletion	1	+	31819	42093	CTGAGGGTTATCACAAAAACTTTAT|TAGACAGGTTTGAGGATATTATACA	TCACAAAAACTTTATTAGACAGGTT|TGAGGATATTATACATAGTATAACG
AB855654.1	2882	2849	Duplication	1	+	2340	878	CAGTCTGCTCAAGAATTCGAGTCAT|CCCGAGACGCGAGTTATGTGTTTGC	GATGGCTACATTGTTGACGAGTCTT|GGTGTAATCCAGTCTGCTCAAGAAT
AB855654.1	10439	10395	Duplication	1	+	609	1090	AAACGAAGGCATGAAAAAGAAGAAC|TCTGGGGGGTACTGGGACGAAAAGA	CAGGACTGATTCAGTGTACAATAAC|TCTAAATCATCAGAGAAGAGAAACG
AB855654.1	12335	12435	Deletion	1	+	3766	2528	GACTGATGAGATATCGTGGATGGAA|GCCGCTCTTATAGCCCAAACAAGAG	CACTAATCTATCTCATAGGTTGAAA|GATACGGCAACCCAGATGAAGTTCT
AB855654.1	13789	13750	Duplication	1	+	2461	517	TGCGCCTCCGGGGGTACAAGGAGAT|CACAAGAGGTGAGATAGGCAGATCA	GCCCCTTTTTGGGGGTTGAGAGTAT|CCAAGTCACAGGTACTGCGCCTCCG
AB855654.1	11859	11774	Duplication	1	+	3058	2697	GGATTATCATATGGGATATTGAGGA|GGCTTGTCAATTATGATCTATTGCA	GTAATTCCTTAACTGGAGTTAGGGA|GGCGATTGCAGGGATGCTTGATACG
AB855654.1	1934	1877	Duplication	1	+	844	1209	GAGTCGCTCTCGGATGTTATCGGAT|TCCTCGATGCTGTCCTGTCGAGTGA	AGATGCCTTCATTCTTAAAGAAGAT|TCTGAAGTTGAGAGGGAGGCGCCAG
AB855654.1	5755	5803	Deletion	1	+	1185	2220	TCCCTATTCTTTCTGAAGTCCCAGG|AGTGCTCATACACAAGGCATCGTCT	TCTATTTCTTACAACATAGACGGGG|AGGAATGGTATGTGACTGTCCCCAG
AB855654.1	10318	10139	Duplication	1	+	1680	3737	TTAGCGAAAATGGGATGGTTAAAGG|AGAGATAGACCTACTTAAAAGATTG	AAATTATCAATTATGTGGAGTCAGG|AGATTGGTTGAAAGACGAGAAGTTC
AB855654.1	1105	1116	Deletion	1	+	235	212	ATGGTGAATTTGCTCCAGGCAATTA|TCCTGCACTATGGAGTTACGCCATG	TGCTCCAGGCAATTATCCTGCACTA|TGGAGTTACGCCATGGGAGTCGCCG
AB855654.1	3067	3036	Duplication	1	+	1178	359	GGAATCATTCCGGGATATTTACAAG|AGATTCTCTGAGTATCAGAAAGAAC	AAACAACTGCTCAAACAGATCCAAG|AGAGCGTGGAATCATTCCGGGATAT
AB855654.1	3332	3210	Duplication	1	+	960	1513	GAGATCCGCAACCCGGTGTACCAAG|AGAGGGACACAGAACCCAGGGCCTC	CCCTCCGTTTTTGCAAAATCAAAAG|AGAACAAGACTAAGGCTACCAGGTT
AB855654.1	14724	14600	Duplication	1	+	4799	2704	TTTGAACTAAACTTGTATAAATTGA|GCAGAGATTTCTTGTCCACCATGAA	AGATAGAAAAGTGGATCTTAATAGA|GAAGGCAAAGGCTCACGAATGGGTT
AB855654.1	14355	14296	Duplication	1	+	3388	2385	CTGGTGGGGGATCGAGATGTTGTGC|TTATAAGCAAGATTGCTCCCAGGCT	GATCATAAGGATGATCAAGTTGTAC|TGCATGAGCATTACAGTGTAATCCG
AB855654.1	4021	3968	Duplication	1	+	674	1596	GAATTACGGTGAGGAGGACTGTTCG|AGCAGGAGAGATGATCGTATACATG	TGGCCAAATACTACGGGACTGATCA|GGAACTCTTAAAGGCCTGCACCGAT
AB855654.1	9343	9222	Duplication	1	+	2442	1071	TAGATAAGAGGTCCATTGGGATAAC|AAGCAAAGGTGAGGAATTATGGGAA	CGGAGATCTTGTCATGATACTGAAC|AAGTTGACATTGACAGGGTATATCC
AB855654.1	13585	13545	Duplication	1	+	1305	336	CTACTTTGACCTATATCCGGAAGTC|ATCTATAAAAGTGTTAAGGACAAGA	GTACAGTCAGTTGACTGGCCTAGTC|ATCAAAGTATTCCCATCTACTTTGA
AB855654.1	14645	14602	Duplication	1	+	5479	2891	GGTTACTCGGGAATTGAGAGAAGGA|AGCTCTTCATCAGGGATGCTTAGAC	ATAGAAAAGTGGATCTTAATAGAGA|AGGCAAAGGCTCACGAATGGGTTAC
AB855654.1	15309	14944	Duplication	1	+	2583	38508	CCTGGAAGTCTTGGACTTATCCATA|TGACAATAGTAAGAAAAACTTACAA	GTGCTATCTTGGATATCTTTATCTA|TGTCCACAAGATTGGTAACTGGGTC
AB855654.1	2470	2579	Deletion	1	+	1062	454	CAGCTCACATAGTGCAAGAGTAACT|GGGGTCCTGGTGATTCCTAGCCCCG	ACCTCTTACTCCAGCAACCGTGCCT|GGCACCCGGTCCCCACCGCTGAATC
AB855654.1	14484	14592	Deletion	1	+	2386	935	AACCCTGCTTCCACAGAGATGTATC|TTCTATCGAGGCACCCCAAATCTGA	TAGCATCAAGATAGAAAAGTGGATC|TTAATAGAGAAGGCAAAGGCTCACG
AB855654.1	8035	7992	Duplication	1	+	1260	1248	ATGTCAGCCACCCTTTGACTATCAA|CTGGACACCTCATGAAGCCTTGTCT	AAGATCATCAGGCTGGCACTCTCAA|CTGCAGATAGGAGTACTTGATGTCA
AB855654.1	4547	4769	Deletion	1	+	495	675	GAGTCAGCTCGCATGGAAGAGGGCA|GTCTGCTTCCCATTAATGGATGTGA	TGCCCCAAGCAGACACCACCTGGCA|GTCGGAGCCACCGGGTCACTCCTTG
AB855654.1	15129	15142	Deletion	1	+	9245	5555	AGATTCCTCACCAAAGAGATAAAGA|TTTTGATGAAGATTTTAGGGGCAGT	AAAGAGATAAAGATTTTGATGAAGA|TTTTAGGGGCAGTCAAGATGTTCGG
AB855654.1	8887	8810	Duplication	1	+	2493	759	TACCAGAGATATGTGACAAAATCCG|ATCCGTCTTCGCGGTCTCGGATCGG	AACGCACAATAAAGGATTTAGACCG|ATACACGTTTGAACCGTACCCAACC
AB855654.1	11296	11127	Duplication	1	+	1594	3576	TGACTATAAATCCAACTATCAGCCC|GACCGTAAGAGATCAATACTTTAAG	CTTGACCAGGTGTGTATTCTGGTCC|GAGACACTGGTAGATGAAAACAGAT
AB855654.1	8995	8936	Duplication	1	+	1116	1546	TAGGCAATATAGAAGGAAGAGAGGG|GTACGATCCGTTGCAGGATATCAGC	GGCTGACCAGGGAGTTATCTAGTGG|GTTCCAGGATCTTTGGTTGAATATC
AB855654.1	14962	14855	Duplication	1	+	24590	5197	TATCTATGTCCACAAGATTGGTAAC|TGGGTCATTCCCTGACCAGAAGTTT	AGTCAGATAAAAGGCTTAAACTAAC|TGGTAAGTATGACCTGTATCCTGTG
AB855654.1	6148	6110	Duplication	1	+	1781	936	CCCATGACAACTGTGGTCTTATAGG|TGTCAATGGGGTAGAATTGTATGCT	CAATCAGTCAGGATCGCTCTAAAGG|TGTAGTATTCCTAACCCATGACAAC
AB855654.1	9630	9593	Duplication	1	+	1459	1300	ATTGATGAGAAAGCAGAGATCTTTT|CCTTCTTTAGGACATTTGGCCACCC	TTGTGGAGTCGTTACTCGCCATTTT|CCTTGGAACCTCTATTGATGAGAAA
AB855654.1	7385	7361	Duplication	1	+	1670	1320	TCAGGTCCTGCAGCTAGGGTACATA|TCACTCAATTCAGATATGTTCCCTG	GTTGTGCTGACATAGGGAAATCATA|TCAGGTCCTGCAGCTAGGGTACATA
AB855654.1	8954	8916	Duplication	1	+	2566	1303	TAGTGGGTTCCAGGATCTTTGGTTG|AATATCTTCAAGCAACTAGGCAATA	CGTCTTCGCGGTCTCGGATCGGCTG|ACCAGGGAGTTATCTAGTGGGTTCC
AB855654.1	6382	6063	Duplication	1	+	1332	3250	GAGAGACTGTGATTACGATCATAGT|AGTTATGGTCGTAATATTGGTGGTC	TGCTAACTGCATAGCATCCACATGT|ACCTGCGGGACAGGCCGAAGACCAA
AB855654.1	9472	9409	Duplication	1	+	734	761	TCATACAACTAAATGATCCTGTTAT|ACCTCTACGTGGGGCATTTATGAGG	TTCTCAAGTCTTGGAGAGGAAATAT|ACAATGTCATCGCACTATTGGAGCC
AB855654.1	3348	3240	Duplication	1	+	723	976	TGTACCAAGAGAGGGACACAGAACC|CAGGGCCTCAAACGCATCACGCCTC	AAGACTAAGGCTACCAGGTTTGACC|CATCTATGGAGACCCTAGAAGATAT
AB855654.1	10324	10283	Duplication	1	+	1612	1474	AAAATGGGATGGTTAAAGGAGAGAT|AGACCTACTTAAAAGATTGACTACT	CAGAGACACTACTGGCTAAAGGAAT|AGGAGAGCTGTTTAGCGAAAATGGG
AB855654.1	14240	14181	Duplication	1	+	2069	2901	GAATGAATTACAGAATAGCTCGATA|GGCCTAGTCCACTGTGACATGGAGG	ATTCAACGGGAATCCTGGCTCGACA|TGGATTGGGAATGATGAGTGTGAGG
AB855654.1	9698	9719	Deletion	1	+	2154	598	TGCCGCCGACAAGGTAAGGGCCCAT|ATGTATGCACAAAAGGCAATAAAGC	CCCATATGTATGCACAAAAGGCAAT|AAAGCTTAAGACCCTATACGAGTGT
AB855654.1	10195	10190	Duplication	1	+	600	1980	CGTACAGTCTCAAAGAGAAAGAGAT|CAAGCAAGAGGGTCGTCTATTCGCA	ACATCTCGTACAGTCTCAAAGAGAA|AGAGATCAAGCAAGAGGGTCGTCTA
AB855654.1	13046	13012	Duplication	1	+	4565	2549	CGGGGGTATCCTAGTCAATCAGTTT|GCATACTCACTCTACGGCTTAAACA	ATGGTGATTGATGTTCCTTTATTTT|GCTCAACGTTCGGGGGTATCCTAGT
AB855654.1	13620	13470	Duplication	1	+	1715	3641	GTGTTAAGGACAAGAGGTATAGGAG|TCCCTGAAGTCTTAGAAGATTGGGA	AATGAACTCTCTAGAGAGGCTCGAG|TCACTAAAGAGTTACCTGGAACTCA
AB855654.1	13245	13121	Duplication	1	+	3158	1395	CCTAACCTCTCAAATCAGGATAAGA|TACTCTTGGCCCTCTCTGTCTGTGA	GACATGTAGTCCGGATTCTTAAAGA|TACCTCCCACGCAGTTCTAAAAGTC
AB855654.1	8251	8259	Deletion	1	+	1112	918	CTACTAACATTATAAATATGTTAAG|GATAAAGGATGTTCAATTAGAGGCT	CATTATAAATATGTTAAGGATAAAG|GATGTTCAATTAGAGGCTGCATATA
AB855654.1	14245	14294	Deletion	1	+	1721	2424	AATTACAGAATAGCTCGATAGGCCT|AGTCCACTGTGACATGGAGGGAGGA	GAGATCATAAGGATGATCAAGTTGT|ACTGCATGAGCATTACAGTGTAATC
AB855654.1	9773	9527	Duplication	1	+	610	948	AGTTTTTTGCACTATCATCATAAAT|GGGTATAGAGAGATGCATGGCGGAC	TGTTGACAGAGCTACAGACTGTTTT|AACAAGCAGAGACGTGTACACAGAT
AB855654.1	244	139	Duplication	1	+	713	1963	CAGTCTCAGTGTTCGTACTAGGCCC|AAGTGTGACTGATGATGCAGACAAG	TTCACGATGGCCGGGTTGTTGAGCA|CCTTCGATACATTTAGCTCTAGGAG
AB855654.1	6455	6463	Deletion	1	+	3780	3539	TTATAGACTCAAAAGGTCAATGCTA|ATGGGTAATCCAGATGACCGTATAC	CTCAAAAGGTCAATGCTAATGGGTA|ATCCAGATGACCGTATACCGAGGGA
AB855654.1	15309	14952	Duplication	1	+	2583	30886	CCTGGAAGTCTTGGACTTATCCATA|TGACAATAGTAAGAAAAACTTACAA	TTGGATATCTTTATCTATGTCCACA|AGATTGGTAACTGGGTCATTCCCTG
AB855654.1	6563	6581	Deletion	1	+	2125	2123	TGATGCGATGGCTGAGAAAAGATGA|TCACGACCATTATCAGATGTCTTGT	AAAGATGATCACGACCATTATCAGA|TGTCTTGTAAAGCAGGCATGGTATC
AB855654.1	7503	7470	Duplication	1	+	2293	2265	ACCGGGACTAGGGGTTATCAGCTTT|GCTCCATGCCGACTGTAGACGAAAG	CAACGACAATCGGAAATCATGCTCT|GTGGTGGCAACCGGGACTAGGGGTT
AB855654.1	10320	10282	Duplication	1	+	1620	1412	AGCGAAAATGGGATGGTTAAAGGAG|AGATAGACCTACTTAAAAGATTGAC	GCAGAGACACTACTGGCTAAAGGAA|TAGGAGAGCTGTTTAGCGAAAATGG
AB855654.1	14146	14074	Duplication	1	+	1615	1758	ATGTTACTAGTCTGGGTCAAAGAGT|TAAAGTGTTATTCAACGGGAATCCT	TGTGATGTCAATGGGCAGAGAGAGT|TAAATATATATCCTGCTGAGGTGGC
AB855654.1	14645	14607	Duplication	1	+	5479	2810	GGTTACTCGGGAATTGAGAGAAGGA|AGCTCTTCATCAGGGATGCTTAGAC	AAAGTGGATCTTAATAGAGAAGGCA|AAGGCTCACGAATGGGTTACTCGGG
AB855654.1	4014	3961	Duplication	1	+	1132	1676	GATCTCAGAATTACGGTGAGGAGGA|CTGTTCGAGCAGGAGAGATGATCGT	ATAGGTGTGGCCAAATACTACGGGA|CTGATCAGGAACTCTTAAAGGCCTG
AB855654.1	15180	15025	Duplication	1	+	31251	7014	AAGATGTTCGGGGCCAGGCAAAATG|AATACACGACCGTGATTGATGATGG	CAATTGGGAATAGTTTCATTATCAT|CCCGTGAGATCAGGAACCTGAGGGT
AB855654.1	7496	7462	Duplication	1	+	1320	3931	GGTGGCAACCGGGACTAGGGGTTAT|CAGCTTTGCTCCATGCCGACTGTAG	TATGACATCAACGACAATCGGAAAT|CATGCTCTGTGGTGGCAACCGGGAC
AB855654.1	14722	14636	Duplication	1	+	3030	5651	GCTTTGAACTAAACTTGTATAAATT|GAGCAGAGATTTCTTGTCCACCATG	CTCACGAATGGGTTACTCGGGAATT|GAGAGAAGGAAGCTCTTCATCAGGG
AB855654.1	5629	5668	Deletion	1	+	2250	1866	CTGAGATTATGACCACAATCAGGAC|AGGGCAGTCTAACATCTATGATGTC	ATCTATGATGTCATTTATACTGAAC|AGATCAAAGGAACGGTGATAGATGT
AB855654.1	11863	11792	Duplication	1	+	3653	2481	TATCATATGGGATATTGAGGAGGCT|TGTCAATTATGATCTATTGCAGTAC	TTAGGGAGGCGATTGCAGGGATGCT|TGATACGACCAAGTCTCTAGTGAGA
AB855654.1	14453	14361	Duplication	1	+	1875	3278	CGAGGTTAACCTAATAGTGCTTAAA|ACATCTAACCCTGCTTCCACAGAGA	GGGGGATCGAGATGTTGTGCTTATA|AGCAAGATTGCTCCCAGGCTGGGCA
AB855654.1	2623	2583	Duplication	1	+	914	848	GAATCGTTACAACAGCACAGGGTCA|CCACCAGGAAAACCCCCATCTACAC	CTTACTCCAGCAACCGTGCCTGGCA|CCCGGTCCCCACCGCTGAATCGTTA
AB855654.1	14349	14293	Duplication	1	+	3477	2564	GCGTATCTGGTGGGGGATCGAGATG|TTGTGCTTATAAGCAAGATTGCTCC	GGAGATCATAAGGATGATCAAGTTG|TACTGCATGAGCATTACAGTGTAAT
AB855654.1	2317	2278	Duplication	1	+	944	595	TATTGAAGATGAAAACAGAGAGATG|GCTGCGCACCCTGATAAGAGGGGAG	TTGAAAATCCTCCAAATGAGAGAGG|ATATCCGAGATCAGGTATTGAAGAT
AB855654.1	3276	3322	Deletion	1	+	1191	1025	CCCTAGAAGATATGAAGTACAAACC|GGACCTAATCCGAGAGGATGAATTT	AATTTAGAGATGAGATCCGCAACCC|GGTGTACCAAGAGAGGGACACAGAA
AB855654.1	6636	1741	Duplication	1	+	1912	1091	GATCTGTATATAATAAGAAAAACTT|AGGGTGAAAGTGAGGTCGCGCGGTA	ACTTGATCCGTAGTAAGAAAAACTT|AGGGTGAAAGTTCATCCACTGATCG
AB855654.1	9378	9300	Duplication	1	+	1074	4181	GAGGAATTATGGGAACTAGTGGATT|CCCTCTTCTCAAGTCTTGGAGAGGA	TGATGTTGTAGAGGGAAGGTGGAAT|ATGTCTGCTGCAGGGCATCTAGATA
AB855654.1	13620	13584	Duplication	1	+	1715	1251	GTGTTAAGGACAAGAGGTATAGGAG|TCCCTGAAGTCTTAGAAGATTGGGA	ATCTACTTTGACCTATATCCGGAAG|TCATCTATAAAAGTGTTAAGGACAA
AB855654.1	13092	12989	Duplication	1	+	2651	3937	AACATCAGAGGAAGGGAAGAAATAT|GGGGACATGTAGTCCGGATTCTTAA	TCAACAGCTTGATTACTGAGTTTAT|GGTGATTGATGTTCCTTTATTTTGC
AB855654.1	14357	14298	Duplication	1	+	3356	2356	GGTGGGGGATCGAGATGTTGTGCTT|ATAAGCAAGATTGCTCCCAGGCTGG	TCATAAGGATGATCAAGTTGTACTG|CATGAGCATTACAGTGTAATCCGGA
AB855654.1	2024	2051	Deletion	1	+	861	1148	ACCATCAACACTCCCCAAGGACCAG|GCTCTGCCCATAGAGCCAAAAGTGA	CTCTGCCCATAGAGCCAAAAGTGAG|GGCGAAGGAGAAGTCTCAACACCGT
AB855654.1	11721	11689	Duplication	1	+	1952	2778	TTCCTTATGGACCGGAAAGTCATCC|TGCCGAGAGTGGCTCATGAGATCCT	ACTAGTGGCGAAGAGGATCTCAACC|TGGCCTCGTTCCTTATGGACCGGAA
AB855654.1	14633	14115	Duplication	1	+	4511	2545	GGCTCACGAATGGGTTACTCGGGAA|TTGAGAGAAGGAAGCTCTTCATCAG	TGAGGTGGCACTAGTGGGAAAGAAA|TTAAACAATGTTACTAGTCTGGGTC
AB855654.1	15107	14885	Duplication	1	+	10887	1934	TATTATACATAGTATAACGTATAGA|TTCCTCACCAAAGAGATAAAGATTT	AGTATGACCTGTATCCTGTGAGAGA|TTCAGGCAAGTTGAAGACAATTTCT
AB855654.1	4072	3830	Duplication	1	+	1368	675	TGGATTCGATTGGTGCTCCACTCCT|ACCATGGTCAGGCAGGCTGAGACAG	ATGGAGTGAGATACCTAGATTTATT|GCTCTTGGGTTTCTTTGAGACACCG
AB855654.1	6560	6581	Deletion	1	+	2284	2123	GTTTGATGCGATGGCTGAGAAAAGA|TGATCACGACCATTATCAGATGTCT	AAAGATGATCACGACCATTATCAGA|TGTCTTGTAAAGCAGGCATGGTATC
AB855654.1	11204	11119	Duplication	1	+	2137	3616	AGCAAAAGCTATCGAAAATGGGTAT|TCTCCTATACTAGGCTACTGCATTG	CTGAAAGCCTTGACCAGGTGTGTAT|TCTGGTCCGAGACACTGGTAGATGA
AB855654.1	14996	14916	Duplication	1	+	53834	1930	CCCTGACCAGAAGTTTGAAGCAAGA|CTTCAATTGGGAATAGTTTCATTAT	CAAGTTGAAGACAATTTCTAGAAGA|CTTGTGCTATCTTGGATATCTTTAT
```
