## Supplementary material for "ViReMa: A Virus Recombination Mapper of Next-Generation Sequencing data characterizes diverse recombinant viral nucleic acids": SData2: Host_Fusions.BEDPE

```
track name=Host_Fusions description="Host_Fusions" graphType=BEDPE
gi|25307963|gb|AE006641.1|	1794059	1794060	gi|25307963|gb|AE006641.1|	2716821	2716822	Gene-Fusion	11	+	-
gi|25307963|gb|AE006641.1|	1234625	1234626	gi|25307963|gb|AE006641.1|	1260097	1260098	Gene-Fusion	1	+	-
gi|25307963|gb|AE006641.1|	1147687	1147688	gi|25307963|gb|AE006641.1|	2605554	2605555	Gene-Fusion	1	+	-
gi|25307963|gb|AE006641.1|	2965944	2965945	gi|25307963|gb|AE006641.1|	1030500	1030501	Gene-Fusion	1	+	-
```
