## Supplementary material for "ViReMa: A Virus Recombination Mapper of Next-Generation Sequencing data characterizes diverse recombinant viral nucleic acids": SData2: Host_MicroRecombinations.bed

```
track name=Host_MicroInDels description="Host_MicroInDels" graphType=junctions
gi|25307963|gb|AE006641.1|	531728	531726	Splice	21	-
gi|25307963|gb|AE006641.1|	2389384	2389382	Splice	6	-
gi|25307963|gb|AE006641.1|	1794006	1794004	Splice	3	-
gi|25307963|gb|AE006641.1|	531115	531113	Splice	1	-
gi|25307963|gb|AE006641.1|	711998	712000	Splice	4	+
gi|25307963|gb|AE006641.1|	2145251	2145253	Splice	1	+
```
