## Supplementary material for "ViReMa: A Virus Recombination Mapper of Next-Generation Sequencing data characterizes diverse recombinant viral nucleic acids": SData2: Host_Recombination_Results.bed

```
track name=Host_Recombinations description="Host_Recombinations" graphType=junctions
gi|25307963|gb|AE006641.1|	301888	303535	Back-Splice	12	-
gi|25307963|gb|AE006641.1|	2023712	2025434	Back-Splice	7	-
gi|25307963|gb|AE006641.1|	2686679	2687241	Back-Splice	1	-
gi|25307963|gb|AE006641.1|	597210	597706	Back-Splice	1	-
gi|25307963|gb|AE006641.1|	2687248	2686686	Duplication	7	+
gi|25307963|gb|AE006641.1|	1128703	1128678	Duplication	2	+
gi|25307963|gb|AE006641.1|	612241	612020	Duplication	1	+
gi|25307963|gb|AE006641.1|	1128703	1128676	Duplication	1	+
gi|25307963|gb|AE006641.1|	1128703	1128679	Duplication	1	+
gi|25307963|gb|AE006641.1|	1128702	1128672	Duplication	1	+
gi|25307963|gb|AE006641.1|	1128704	1128678	Duplication	1	+
```
