## Supplementary material for "ViReMa: A Virus Recombination Mapper of Next-Generation Sequencing data characterizes diverse recombinant viral nucleic acids": SData2: Virus-to-Host_Recombinations.BEDPE

```
track name=Virus-to-Host_Fusions description="Virus-to-Host_Fusions" graphType=BEDPE
gi|25307963|gb|AE006641.1|	1812025	1812026	gi|48696991|ref|NC_005892.1|	17263	17264	Virus-Host-Fusion	185	+	-
gi|25307963|gb|AE006641.1|	409690	409691	gi|48696991|ref|NC_005892.1|	7169	7170	Virus-Host-Fusion	30	+	-
gi|25307963|gb|AE006641.1|	1794059	1794060	gi|48696991|ref|NC_005892.1|	7197	7198	Virus-Host-Fusion	26	+	-
gi|25307963|gb|AE006641.1|	2887319	2887320	gi|48696991|ref|NC_005892.1|	17623	17624	Virus-Host-Fusion	20	+	-
gi|25307963|gb|AE006641.1|	1812026	1812027	gi|48696991|ref|NC_005892.1|	423	424	Virus-Host-Fusion	17	+	-
gi|25307963|gb|AE006641.1|	2964548	2964549	gi|48696991|ref|NC_005892.1|	7196	7197	Virus-Host-Fusion	16	+	-
gi|25307963|gb|AE006641.1|	1360178	1360179	gi|48696991|ref|NC_005892.1|	8598	8599	Virus-Host-Fusion	13	+	-
gi|25307963|gb|AE006641.1|	513589	513590	gi|48696991|ref|NC_005892.1|	9398	9399	Virus-Host-Fusion	13	+	-
gi|25307963|gb|AE006641.1|	193238	193239	gi|48696991|ref|NC_005892.1|	7186	7187	Virus-Host-Fusion	7	+	-
gi|25307963|gb|AE006641.1|	1919510	1919511	gi|48696991|ref|NC_005892.1|	7197	7198	Virus-Host-Fusion	4	+	-
gi|25307963|gb|AE006641.1|	1937609	1937610	gi|48696991|ref|NC_005892.1|	3619	3620	Virus-Host-Fusion	1	+	-
gi|25307963|gb|AE006641.1|	30704	30705	gi|48696991|ref|NC_005892.1|	10503	10504	Virus-Host-Fusion	1	+	-
gi|25307963|gb|AE006641.1|	1728726	1728727	gi|48696991|ref|NC_005892.1|	3717	3718	Virus-Host-Fusion	1	+	-
gi|25307963|gb|AE006641.1|	30710	30711	gi|48696991|ref|NC_005892.1|	10507	10508	Virus-Host-Fusion	1	+	-
gi|25307963|gb|AE006641.1|	513594	513595	gi|48696991|ref|NC_005892.1|	9404	9405	Virus-Host-Fusion	1	+	-
gi|25307963|gb|AE006641.1|	124012	124013	gi|48696991|ref|NC_005892.1|	13707	13708	Virus-Host-Fusion	1	+	-
gi|25307963|gb|AE006641.1|	2156573	2156574	gi|48696991|ref|NC_005892.1|	234	235	Virus-Host-Fusion	1	+	-
gi|25307963|gb|AE006641.1|	30980	30981	gi|48696991|ref|NC_005892.1|	15321	15322	Virus-Host-Fusion	1	+	-
gi|25307963|gb|AE006641.1|	805626	805627	gi|48696991|ref|NC_005892.1|	2436	2437	Virus-Host-Fusion	1	+	-
gi|25307963|gb|AE006641.1|	2778413	2778414	gi|48696991|ref|NC_005892.1|	1542	1543	Virus-Host-Fusion	1	+	-
gi|25307963|gb|AE006641.1|	1651425	1651426	gi|48696991|ref|NC_005892.1|	2837	2838	Virus-Host-Fusion	1	+	-
gi|48696991|ref|NC_005892.1|	7197	7198	gi|25307963|gb|AE006641.1|	193049	193050	Virus-Host-Fusion	65	-	+
gi|48696991|ref|NC_005892.1|	7197	7198	gi|25307963|gb|AE006641.1|	1793874	1793875	Virus-Host-Fusion	22	-	+
gi|48696991|ref|NC_005892.1|	17301	17302	gi|25307963|gb|AE006641.1|	1812009	1812010	Virus-Host-Fusion	5	-	+
gi|48696991|ref|NC_005892.1|	7197	7198	gi|25307963|gb|AE006641.1|	2964384	2964385	Virus-Host-Fusion	2	-	+
gi|48696991|ref|NC_005892.1|	7208	7209	gi|25307963|gb|AE006641.1|	2964379	2964380	Virus-Host-Fusion	2	-	+
gi|48696991|ref|NC_005892.1|	2633	2634	gi|25307963|gb|AE006641.1|	2492343	2492344	Virus-Host-Fusion	1	-	+
gi|48696991|ref|NC_005892.1|	2770	2771	gi|25307963|gb|AE006641.1|	522454	522455	Virus-Host-Fusion	1	-	+
gi|48696991|ref|NC_005892.1|	7197	7198	gi|25307963|gb|AE006641.1|	2389002	2389003	Virus-Host-Fusion	1	-	+
gi|48696991|ref|NC_005892.1|	686	687	gi|25307963|gb|AE006641.1|	491573	491574	Virus-Host-Fusion	1	-	+
gi|48696991|ref|NC_005892.1|	7529	7530	gi|25307963|gb|AE006641.1|	2939605	2939606	Virus-Host-Fusion	1	-	+
gi|48696991|ref|NC_005892.1|	7206	7207	gi|25307963|gb|AE006641.1|	711851	711852	Virus-Host-Fusion	1	-	+
gi|48696991|ref|NC_005892.1|	8625	8626	gi|25307963|gb|AE006641.1|	1360155	1360156	Virus-Host-Fusion	1	-	+
gi|25307963|gb|AE006641.1|	582129	582130	gi|48696991|ref|NC_005892.1|	8538	8539	Virus-Host-Fusion	48	-	-
gi|25307963|gb|AE006641.1|	2964376	2964377	gi|48696991|ref|NC_005892.1|	7196	7197	Virus-Host-Fusion	35	-	-
gi|25307963|gb|AE006641.1|	432757	432758	gi|48696991|ref|NC_005892.1|	2545	2546	Virus-Host-Fusion	20	-	-
gi|25307963|gb|AE006641.1|	1793867	1793868	gi|48696991|ref|NC_005892.1|	7197	7198	Virus-Host-Fusion	19	-	-
gi|25307963|gb|AE006641.1|	2388995	2388996	gi|48696991|ref|NC_005892.1|	7197	7198	Virus-Host-Fusion	9	-	-
gi|25307963|gb|AE006641.1|	193041	193042	gi|48696991|ref|NC_005892.1|	7196	7197	Virus-Host-Fusion	5	-	-
gi|25307963|gb|AE006641.1|	434351	434352	gi|48696991|ref|NC_005892.1|	10560	10561	Virus-Host-Fusion	5	-	-
gi|25307963|gb|AE006641.1|	1989074	1989075	gi|48696991|ref|NC_005892.1|	7196	7197	Virus-Host-Fusion	3	-	-
gi|25307963|gb|AE006641.1|	1463785	1463786	gi|48696991|ref|NC_005892.1|	11965	11966	Virus-Host-Fusion	3	-	-
gi|25307963|gb|AE006641.1|	1802549	1802550	gi|48696991|ref|NC_005892.1|	8759	8760	Virus-Host-Fusion	2	-	-
gi|25307963|gb|AE006641.1|	2369447	2369448	gi|48696991|ref|NC_005892.1|	5205	5206	Virus-Host-Fusion	2	-	-
gi|25307963|gb|AE006641.1|	514667	514668	gi|48696991|ref|NC_005892.1|	7491	7492	Virus-Host-Fusion	2	-	-
gi|25307963|gb|AE006641.1|	2359397	2359398	gi|48696991|ref|NC_005892.1|	7510	7511	Virus-Host-Fusion	1	-	-
gi|25307963|gb|AE006641.1|	1365052	1365053	gi|48696991|ref|NC_005892.1|	12573	12574	Virus-Host-Fusion	1	-	-
gi|25307963|gb|AE006641.1|	2190061	2190062	gi|48696991|ref|NC_005892.1|	4463	4464	Virus-Host-Fusion	1	-	-
gi|25307963|gb|AE006641.1|	2201419	2201420	gi|48696991|ref|NC_005892.1|	2073	2074	Virus-Host-Fusion	1	-	-
gi|25307963|gb|AE006641.1|	2247044	2247045	gi|48696991|ref|NC_005892.1|	8765	8766	Virus-Host-Fusion	1	-	-
gi|25307963|gb|AE006641.1|	1793877	1793878	gi|48696991|ref|NC_005892.1|	7207	7208	Virus-Host-Fusion	1	-	-
gi|25307963|gb|AE006641.1|	1618110	1618111	gi|48696991|ref|NC_005892.1|	13107	13108	Virus-Host-Fusion	1	-	-
gi|25307963|gb|AE006641.1|	2359399	2359400	gi|48696991|ref|NC_005892.1|	7512	7513	Virus-Host-Fusion	1	-	-
gi|25307963|gb|AE006641.1|	139052	139053	gi|48696991|ref|NC_005892.1|	17573	17574	Virus-Host-Fusion	1	-	-
gi|25307963|gb|AE006641.1|	2493514	2493515	gi|48696991|ref|NC_005892.1|	10514	10515	Virus-Host-Fusion	1	-	-
gi|25307963|gb|AE006641.1|	2887671	2887672	gi|48696991|ref|NC_005892.1|	17603	17604	Virus-Host-Fusion	1	-	-
gi|25307963|gb|AE006641.1|	1812009	1812010	gi|48696991|ref|NC_005892.1|	17301	17302	Virus-Host-Fusion	569	-	+
gi|25307963|gb|AE006641.1|	1793867	1793868	gi|48696991|ref|NC_005892.1|	7204	7205	Virus-Host-Fusion	16	-	+
gi|25307963|gb|AE006641.1|	294623	294624	gi|48696991|ref|NC_005892.1|	12493	12494	Virus-Host-Fusion	16	-	+
gi|25307963|gb|AE006641.1|	2799031	2799032	gi|48696991|ref|NC_005892.1|	7204	7205	Virus-Host-Fusion	16	-	+
gi|25307963|gb|AE006641.1|	103224	103225	gi|48696991|ref|NC_005892.1|	2234	2235	Virus-Host-Fusion	12	-	+
gi|25307963|gb|AE006641.1|	1812003	1812004	gi|48696991|ref|NC_005892.1|	17287	17288	Virus-Host-Fusion	8	-	+
gi|25307963|gb|AE006641.1|	1812006	1812007	gi|48696991|ref|NC_005892.1|	17304	17305	Virus-Host-Fusion	3	-	+
gi|25307963|gb|AE006641.1|	1812010	1812011	gi|48696991|ref|NC_005892.1|	17303	17304	Virus-Host-Fusion	2	-	+
gi|25307963|gb|AE006641.1|	30685	30686	gi|48696991|ref|NC_005892.1|	10534	10535	Virus-Host-Fusion	2	-	+
gi|25307963|gb|AE006641.1|	59498	59499	gi|48696991|ref|NC_005892.1|	11094	11095	Virus-Host-Fusion	2	-	+
gi|25307963|gb|AE006641.1|	294982	294983	gi|48696991|ref|NC_005892.1|	13532	13533	Virus-Host-Fusion	2	-	+
gi|25307963|gb|AE006641.1|	2054085	2054086	gi|48696991|ref|NC_005892.1|	17202	17203	Virus-Host-Fusion	2	-	+
gi|25307963|gb|AE006641.1|	59495	59496	gi|48696991|ref|NC_005892.1|	11089	11090	Virus-Host-Fusion	2	-	+
gi|25307963|gb|AE006641.1|	363201	363202	gi|48696991|ref|NC_005892.1|	10448	10449	Virus-Host-Fusion	1	-	+
gi|25307963|gb|AE006641.1|	1469822	1469823	gi|48696991|ref|NC_005892.1|	17363	17364	Virus-Host-Fusion	1	-	+
gi|25307963|gb|AE006641.1|	948181	948182	gi|48696991|ref|NC_005892.1|	4815	4816	Virus-Host-Fusion	1	-	+
gi|25307963|gb|AE006641.1|	85565	85566	gi|48696991|ref|NC_005892.1|	10850	10851	Virus-Host-Fusion	1	-	+
gi|25307963|gb|AE006641.1|	2162333	2162334	gi|48696991|ref|NC_005892.1|	13912	13913	Virus-Host-Fusion	1	-	+
gi|25307963|gb|AE006641.1|	805599	805600	gi|48696991|ref|NC_005892.1|	2459	2460	Virus-Host-Fusion	1	-	+
gi|25307963|gb|AE006641.1|	2179766	2179767	gi|48696991|ref|NC_005892.1|	2696	2697	Virus-Host-Fusion	1	-	+
gi|25307963|gb|AE006641.1|	499463	499464	gi|48696991|ref|NC_005892.1|	653	654	Virus-Host-Fusion	1	-	+
gi|25307963|gb|AE006641.1|	294605	294606	gi|48696991|ref|NC_005892.1|	9712	9713	Virus-Host-Fusion	1	-	+
gi|25307963|gb|AE006641.1|	294990	294991	gi|48696991|ref|NC_005892.1|	12493	12494	Virus-Host-Fusion	1	-	+
gi|25307963|gb|AE006641.1|	2039758	2039759	gi|48696991|ref|NC_005892.1|	10516	10517	Virus-Host-Fusion	1	-	+
gi|25307963|gb|AE006641.1|	2470765	2470766	gi|48696991|ref|NC_005892.1|	192	193	Virus-Host-Fusion	1	-	+
gi|25307963|gb|AE006641.1|	298606	298607	gi|48696991|ref|NC_005892.1|	17017	17018	Virus-Host-Fusion	1	-	+
gi|25307963|gb|AE006641.1|	294972	294973	gi|48696991|ref|NC_005892.1|	9712	9713	Virus-Host-Fusion	1	-	+
gi|25307963|gb|AE006641.1|	582184	582185	gi|48696991|ref|NC_005892.1|	15107	15108	Virus-Host-Fusion	1	-	+
gi|48696991|ref|NC_005892.1|	7202	7203	gi|25307963|gb|AE006641.1|	1793874	1793875	Virus-Host-Fusion	46	+	+
gi|48696991|ref|NC_005892.1|	7202	7203	gi|25307963|gb|AE006641.1|	193049	193050	Virus-Host-Fusion	21	+	+
gi|48696991|ref|NC_005892.1|	7202	7203	gi|25307963|gb|AE006641.1|	2964384	2964385	Virus-Host-Fusion	9	+	+
gi|48696991|ref|NC_005892.1|	13875	13876	gi|25307963|gb|AE006641.1|	1811813	1811814	Virus-Host-Fusion	3	+	+
gi|48696991|ref|NC_005892.1|	7202	7203	gi|25307963|gb|AE006641.1|	2686685	2686686	Virus-Host-Fusion	3	+	+
gi|48696991|ref|NC_005892.1|	15993	15994	gi|25307963|gb|AE006641.1|	2464047	2464048	Virus-Host-Fusion	2	+	+
gi|48696991|ref|NC_005892.1|	10562	10563	gi|25307963|gb|AE006641.1|	434355	434356	Virus-Host-Fusion	2	+	+
gi|48696991|ref|NC_005892.1|	7202	7203	gi|25307963|gb|AE006641.1|	2506740	2506741	Virus-Host-Fusion	1	+	+
gi|48696991|ref|NC_005892.1|	7206	7207	gi|25307963|gb|AE006641.1|	1793878	1793879	Virus-Host-Fusion	1	+	+
gi|48696991|ref|NC_005892.1|	7202	7203	gi|25307963|gb|AE006641.1|	2389002	2389003	Virus-Host-Fusion	1	+	+
gi|48696991|ref|NC_005892.1|	7017	7018	gi|25307963|gb|AE006641.1|	2891235	2891236	Virus-Host-Fusion	1	+	+
gi|48696991|ref|NC_005892.1|	16260	16261	gi|25307963|gb|AE006641.1|	203477	203478	Virus-Host-Fusion	1	+	+
gi|48696991|ref|NC_005892.1|	2370	2371	gi|25307963|gb|AE006641.1|	2817502	2817503	Virus-Host-Fusion	1	+	+
gi|48696991|ref|NC_005892.1|	7202	7203	gi|25307963|gb|AE006641.1|	2964542	2964543	Virus-Host-Fusion	68	+	-
gi|48696991|ref|NC_005892.1|	17272	17273	gi|25307963|gb|AE006641.1|	1812038	1812039	Virus-Host-Fusion	45	+	-
gi|48696991|ref|NC_005892.1|	7202	7203	gi|25307963|gb|AE006641.1|	1794054	1794055	Virus-Host-Fusion	37	+	-
gi|48696991|ref|NC_005892.1|	2216	2217	gi|25307963|gb|AE006641.1|	103258	103259	Virus-Host-Fusion	6	+	-
gi|48696991|ref|NC_005892.1|	17271	17272	gi|25307963|gb|AE006641.1|	1812039	1812040	Virus-Host-Fusion	5	+	-
gi|48696991|ref|NC_005892.1|	7202	7203	gi|25307963|gb|AE006641.1|	1919505	1919506	Virus-Host-Fusion	2	+	-
gi|48696991|ref|NC_005892.1|	16144	16145	gi|25307963|gb|AE006641.1|	248290	248291	Virus-Host-Fusion	1	+	-
gi|48696991|ref|NC_005892.1|	17612	17613	gi|25307963|gb|AE006641.1|	754391	754392	Virus-Host-Fusion	1	+	-
gi|48696991|ref|NC_005892.1|	431	432	gi|25307963|gb|AE006641.1|	1812038	1812039	Virus-Host-Fusion	1	+	-
gi|48696991|ref|NC_005892.1|	7198	7199	gi|25307963|gb|AE006641.1|	1794064	1794065	Virus-Host-Fusion	1	+	-
gi|48696991|ref|NC_005892.1|	7202	7203	gi|25307963|gb|AE006641.1|	687508	687509	Virus-Host-Fusion	1	+	-
gi|48696991|ref|NC_005892.1|	11273	11274	gi|25307963|gb|AE006641.1|	115301	115302	Virus-Host-Fusion	1	+	-
gi|25307963|gb|AE006641.1|	1794059	1794060	gi|48696991|ref|NC_005892.1|	7204	7205	Virus-Host-Fusion	34	+	+
gi|25307963|gb|AE006641.1|	2190086	2190087	gi|48696991|ref|NC_005892.1|	4490	4491	Virus-Host-Fusion	13	+	+
gi|25307963|gb|AE006641.1|	1407957	1407958	gi|48696991|ref|NC_005892.1|	7204	7205	Virus-Host-Fusion	7	+	+
gi|25307963|gb|AE006641.1|	2389477	2389478	gi|48696991|ref|NC_005892.1|	7204	7205	Virus-Host-Fusion	4	+	+
gi|25307963|gb|AE006641.1|	2964548	2964549	gi|48696991|ref|NC_005892.1|	7205	7206	Virus-Host-Fusion	3	+	+
gi|25307963|gb|AE006641.1|	2464069	2464070	gi|48696991|ref|NC_005892.1|	16019	16020	Virus-Host-Fusion	3	+	+
gi|25307963|gb|AE006641.1|	582153	582154	gi|48696991|ref|NC_005892.1|	8564	8565	Virus-Host-Fusion	1	+	+
gi|25307963|gb|AE006641.1|	1675617	1675618	gi|48696991|ref|NC_005892.1|	9501	9502	Virus-Host-Fusion	1	+	+
gi|25307963|gb|AE006641.1|	1463814	1463815	gi|48696991|ref|NC_005892.1|	11996	11997	Virus-Host-Fusion	1	+	+
gi|25307963|gb|AE006641.1|	677206	677207	gi|48696991|ref|NC_005892.1|	16986	16987	Virus-Host-Fusion	1	+	+
gi|25307963|gb|AE006641.1|	1707098	1707099	gi|48696991|ref|NC_005892.1|	2199	2200	Virus-Host-Fusion	1	+	+
gi|25307963|gb|AE006641.1|	1699757	1699758	gi|48696991|ref|NC_005892.1|	223	224	Virus-Host-Fusion	1	+	+
gi|25307963|gb|AE006641.1|	410226	410227	gi|48696991|ref|NC_005892.1|	10515	10516	Virus-Host-Fusion	1	+	+
gi|25307963|gb|AE006641.1|	1256258	1256259	gi|48696991|ref|NC_005892.1|	16700	16701	Virus-Host-Fusion	1	+	+
gi|25307963|gb|AE006641.1|	2778268	2778269	gi|48696991|ref|NC_005892.1|	3136	3137	Virus-Host-Fusion	1	+	+
gi|25307963|gb|AE006641.1|	1156139	1156140	gi|48696991|ref|NC_005892.1|	700	701	Virus-Host-Fusion	1	+	+
gi|25307963|gb|AE006641.1|	2891255	2891256	gi|48696991|ref|NC_005892.1|	7041	7042	Virus-Host-Fusion	1	+	+
gi|25307963|gb|AE006641.1|	434375	434376	gi|48696991|ref|NC_005892.1|	10586	10587	Virus-Host-Fusion	1	+	+
gi|25307963|gb|AE006641.1|	1754281	1754282	gi|48696991|ref|NC_005892.1|	15594	15595	Virus-Host-Fusion	1	+	+
gi|25307963|gb|AE006641.1|	2132598	2132599	gi|48696991|ref|NC_005892.1|	3329	3330	Virus-Host-Fusion	1	+	+
gi|48696991|ref|NC_005892.1|	7197	7198	gi|25307963|gb|AE006641.1|	1794054	1794055	Virus-Host-Fusion	72	-	-
gi|48696991|ref|NC_005892.1|	7197	7198	gi|25307963|gb|AE006641.1|	2964542	2964543	Virus-Host-Fusion	31	-	-
gi|48696991|ref|NC_005892.1|	13906	13907	gi|25307963|gb|AE006641.1|	1811842	1811843	Virus-Host-Fusion	24	-	-
gi|48696991|ref|NC_005892.1|	7208	7209	gi|25307963|gb|AE006641.1|	2964553	2964554	Virus-Host-Fusion	12	-	-
gi|48696991|ref|NC_005892.1|	7197	7198	gi|25307963|gb|AE006641.1|	2610428	2610429	Virus-Host-Fusion	4	-	-
gi|48696991|ref|NC_005892.1|	11998	11999	gi|25307963|gb|AE006641.1|	1463818	1463819	Virus-Host-Fusion	3	-	-
gi|48696991|ref|NC_005892.1|	2666	2667	gi|25307963|gb|AE006641.1|	483050	483051	Virus-Host-Fusion	2	-	-
gi|48696991|ref|NC_005892.1|	7194	7195	gi|25307963|gb|AE006641.1|	2389469	2389470	Virus-Host-Fusion	1	-	-
gi|48696991|ref|NC_005892.1|	4494	4495	gi|25307963|gb|AE006641.1|	2190092	2190093	Virus-Host-Fusion	1	-	-
gi|48696991|ref|NC_005892.1|	8394	8395	gi|25307963|gb|AE006641.1|	1620503	1620504	Virus-Host-Fusion	1	-	-
gi|48696991|ref|NC_005892.1|	13173	13174	gi|25307963|gb|AE006641.1|	2081088	2081089	Virus-Host-Fusion	1	-	-
gi|48696991|ref|NC_005892.1|	7208	7209	gi|25307963|gb|AE006641.1|	2389483	2389484	Virus-Host-Fusion	1	-	-
gi|48696991|ref|NC_005892.1|	7207	7208	gi|25307963|gb|AE006641.1|	1794064	1794065	Virus-Host-Fusion	1	-	-
gi|48696991|ref|NC_005892.1|	7194	7195	gi|25307963|gb|AE006641.1|	193227	193228	Virus-Host-Fusion	1	-	-
```
