## Supplementary material for "ViReMa: A Virus Recombination Mapper of Next-Generation Sequencing data characterizes diverse recombinant viral nucleic acids": SData2: Virus_Fusions.BEDPE

```
track name=Virus_Fusions description="Virus_Fusions" graphType=BEDPE
gi|48696991|ref|NC_005892.1|	988	989	gi|48696991|ref|NC_005892.1|	1029	1030	Copy/Snap-Back	533	+	-
gi|48696991|ref|NC_005892.1|	7580	7581	gi|48696991|ref|NC_005892.1|	7590	7591	Copy/Snap-Back	377	+	-
gi|48696991|ref|NC_005892.1|	906	907	gi|48696991|ref|NC_005892.1|	934	935	Copy/Snap-Back	155	+	-
gi|48696991|ref|NC_005892.1|	7057	7058	gi|48696991|ref|NC_005892.1|	7077	7078	Copy/Snap-Back	150	+	-
gi|48696991|ref|NC_005892.1|	9548	9549	gi|48696991|ref|NC_005892.1|	9580	9581	Copy/Snap-Back	141	+	-
gi|48696991|ref|NC_005892.1|	12008	12009	gi|48696991|ref|NC_005892.1|	12012	12013	Copy/Snap-Back	85	+	-
gi|48696991|ref|NC_005892.1|	10297	10298	gi|48696991|ref|NC_005892.1|	10301	10302	Copy/Snap-Back	85	+	-
gi|48696991|ref|NC_005892.1|	8421	8422	gi|48696991|ref|NC_005892.1|	8444	8445	Copy/Snap-Back	76	+	-
gi|48696991|ref|NC_005892.1|	17200	17201	gi|48696991|ref|NC_005892.1|	16971	16972	Copy/Snap-Back	62	+	-
gi|48696991|ref|NC_005892.1|	2578	2579	gi|48696991|ref|NC_005892.1|	2599	2600	Copy/Snap-Back	56	+	-
gi|48696991|ref|NC_005892.1|	7558	7559	gi|48696991|ref|NC_005892.1|	7624	7625	Copy/Snap-Back	51	+	-
gi|48696991|ref|NC_005892.1|	8398	8399	gi|48696991|ref|NC_005892.1|	8453	8454	Copy/Snap-Back	45	+	-
gi|48696991|ref|NC_005892.1|	5041	5042	gi|48696991|ref|NC_005892.1|	5058	5059	Copy/Snap-Back	42	+	-
gi|48696991|ref|NC_005892.1|	13211	13212	gi|48696991|ref|NC_005892.1|	13254	13255	Copy/Snap-Back	41	+	-
gi|48696991|ref|NC_005892.1|	16743	16744	gi|48696991|ref|NC_005892.1|	16849	16850	Copy/Snap-Back	39	+	-
gi|48696991|ref|NC_005892.1|	9439	9440	gi|48696991|ref|NC_005892.1|	9470	9471	Copy/Snap-Back	36	+	-
gi|48696991|ref|NC_005892.1|	5035	5036	gi|48696991|ref|NC_005892.1|	5069	5070	Copy/Snap-Back	29	+	-
gi|48696991|ref|NC_005892.1|	8584	8585	gi|48696991|ref|NC_005892.1|	8629	8630	Copy/Snap-Back	29	+	-
gi|48696991|ref|NC_005892.1|	7076	7077	gi|48696991|ref|NC_005892.1|	7091	7092	Copy/Snap-Back	29	+	-
gi|48696991|ref|NC_005892.1|	2869	2870	gi|48696991|ref|NC_005892.1|	2885	2886	Copy/Snap-Back	29	+	-
gi|48696991|ref|NC_005892.1|	760	761	gi|48696991|ref|NC_005892.1|	787	788	Copy/Snap-Back	29	+	-
gi|48696991|ref|NC_005892.1|	1683	1684	gi|48696991|ref|NC_005892.1|	1735	1736	Copy/Snap-Back	29	+	-
gi|48696991|ref|NC_005892.1|	6567	6568	gi|48696991|ref|NC_005892.1|	6594	6595	Copy/Snap-Back	28	+	-
gi|48696991|ref|NC_005892.1|	11090	11091	gi|48696991|ref|NC_005892.1|	11150	11151	Copy/Snap-Back	27	+	-
gi|48696991|ref|NC_005892.1|	8586	8587	gi|48696991|ref|NC_005892.1|	8594	8595	Copy/Snap-Back	26	+	-
gi|48696991|ref|NC_005892.1|	11107	11108	gi|48696991|ref|NC_005892.1|	11112	11113	Copy/Snap-Back	26	+	-
gi|48696991|ref|NC_005892.1|	12745	12746	gi|48696991|ref|NC_005892.1|	12765	12766	Copy/Snap-Back	26	+	-
gi|48696991|ref|NC_005892.1|	10334	10335	gi|48696991|ref|NC_005892.1|	10322	10323	Copy/Snap-Back	25	+	-
gi|48696991|ref|NC_005892.1|	8877	8878	gi|48696991|ref|NC_005892.1|	8901	8902	Copy/Snap-Back	25	+	-
gi|48696991|ref|NC_005892.1|	6759	6760	gi|48696991|ref|NC_005892.1|	6812	6813	Copy/Snap-Back	25	+	-
gi|48696991|ref|NC_005892.1|	15084	15085	gi|48696991|ref|NC_005892.1|	15097	15098	Copy/Snap-Back	24	+	-
gi|48696991|ref|NC_005892.1|	5005	5006	gi|48696991|ref|NC_005892.1|	5079	5080	Copy/Snap-Back	23	+	-
gi|48696991|ref|NC_005892.1|	8416	8417	gi|48696991|ref|NC_005892.1|	8451	8452	Copy/Snap-Back	20	+	-
gi|48696991|ref|NC_005892.1|	1285	1286	gi|48696991|ref|NC_005892.1|	1295	1296	Copy/Snap-Back	19	+	-
gi|48696991|ref|NC_005892.1|	8573	8574	gi|48696991|ref|NC_005892.1|	8641	8642	Copy/Snap-Back	19	+	-
gi|48696991|ref|NC_005892.1|	15934	15935	gi|48696991|ref|NC_005892.1|	6793	6794	Copy/Snap-Back	19	+	-
gi|48696991|ref|NC_005892.1|	16740	16741	gi|48696991|ref|NC_005892.1|	16764	16765	Copy/Snap-Back	18	+	-
gi|48696991|ref|NC_005892.1|	13402	13403	gi|48696991|ref|NC_005892.1|	13410	13411	Copy/Snap-Back	18	+	-
gi|48696991|ref|NC_005892.1|	1251	1252	gi|48696991|ref|NC_005892.1|	1295	1296	Copy/Snap-Back	18	+	-
gi|48696991|ref|NC_005892.1|	8582	8583	gi|48696991|ref|NC_005892.1|	8600	8601	Copy/Snap-Back	17	+	-
gi|48696991|ref|NC_005892.1|	17356	17357	gi|48696991|ref|NC_005892.1|	17384	17385	Copy/Snap-Back	16	+	-
gi|48696991|ref|NC_005892.1|	8308	8309	gi|48696991|ref|NC_005892.1|	8083	8084	Copy/Snap-Back	16	+	-
gi|48696991|ref|NC_005892.1|	6763	6764	gi|48696991|ref|NC_005892.1|	6843	6844	Copy/Snap-Back	16	+	-
gi|48696991|ref|NC_005892.1|	11023	11024	gi|48696991|ref|NC_005892.1|	11039	11040	Copy/Snap-Back	15	+	-
gi|48696991|ref|NC_005892.1|	15745	15746	gi|48696991|ref|NC_005892.1|	15801	15802	Copy/Snap-Back	15	+	-
gi|48696991|ref|NC_005892.1|	3167	3168	gi|48696991|ref|NC_005892.1|	3235	3236	Copy/Snap-Back	15	+	-
gi|48696991|ref|NC_005892.1|	16784	16785	gi|48696991|ref|NC_005892.1|	16794	16795	Copy/Snap-Back	14	+	-
gi|48696991|ref|NC_005892.1|	15290	15291	gi|48696991|ref|NC_005892.1|	15304	15305	Copy/Snap-Back	14	+	-
gi|48696991|ref|NC_005892.1|	9473	9474	gi|48696991|ref|NC_005892.1|	9486	9487	Copy/Snap-Back	13	+	-
gi|48696991|ref|NC_005892.1|	16606	16607	gi|48696991|ref|NC_005892.1|	16622	16623	Copy/Snap-Back	13	+	-
gi|48696991|ref|NC_005892.1|	2329	2330	gi|48696991|ref|NC_005892.1|	2358	2359	Copy/Snap-Back	12	+	-
gi|48696991|ref|NC_005892.1|	13422	13423	gi|48696991|ref|NC_005892.1|	13438	13439	Copy/Snap-Back	12	+	-
gi|48696991|ref|NC_005892.1|	1976	1977	gi|48696991|ref|NC_005892.1|	1990	1991	Copy/Snap-Back	11	+	-
gi|48696991|ref|NC_005892.1|	7058	7059	gi|48696991|ref|NC_005892.1|	7086	7087	Copy/Snap-Back	11	+	-
gi|48696991|ref|NC_005892.1|	13293	13294	gi|48696991|ref|NC_005892.1|	641	642	Copy/Snap-Back	11	+	-
gi|48696991|ref|NC_005892.1|	10531	10532	gi|48696991|ref|NC_005892.1|	8589	8590	Copy/Snap-Back	11	+	-
gi|48696991|ref|NC_005892.1|	4693	4694	gi|48696991|ref|NC_005892.1|	16509	16510	Copy/Snap-Back	11	+	-
gi|48696991|ref|NC_005892.1|	7634	7635	gi|48696991|ref|NC_005892.1|	7670	7671	Copy/Snap-Back	10	+	-
gi|48696991|ref|NC_005892.1|	10321	10322	gi|48696991|ref|NC_005892.1|	10339	10340	Copy/Snap-Back	10	+	-
gi|48696991|ref|NC_005892.1|	2335	2336	gi|48696991|ref|NC_005892.1|	2349	2350	Copy/Snap-Back	9	+	-
gi|48696991|ref|NC_005892.1|	10340	10341	gi|48696991|ref|NC_005892.1|	10349	10350	Copy/Snap-Back	9	+	-
gi|48696991|ref|NC_005892.1|	6990	6991	gi|48696991|ref|NC_005892.1|	7020	7021	Copy/Snap-Back	9	+	-
gi|48696991|ref|NC_005892.1|	7051	7052	gi|48696991|ref|NC_005892.1|	7070	7071	Copy/Snap-Back	9	+	-
gi|48696991|ref|NC_005892.1|	8529	8530	gi|48696991|ref|NC_005892.1|	8548	8549	Copy/Snap-Back	8	+	-
gi|48696991|ref|NC_005892.1|	8016	8017	gi|48696991|ref|NC_005892.1|	2682	2683	Copy/Snap-Back	8	+	-
gi|48696991|ref|NC_005892.1|	16775	16776	gi|48696991|ref|NC_005892.1|	16804	16805	Copy/Snap-Back	8	+	-
gi|48696991|ref|NC_005892.1|	12714	12715	gi|48696991|ref|NC_005892.1|	16904	16905	Copy/Snap-Back	8	+	-
gi|48696991|ref|NC_005892.1|	15421	15422	gi|48696991|ref|NC_005892.1|	15081	15082	Copy/Snap-Back	8	+	-
gi|48696991|ref|NC_005892.1|	15589	15590	gi|48696991|ref|NC_005892.1|	15593	15594	Copy/Snap-Back	6	+	-
gi|48696991|ref|NC_005892.1|	8397	8398	gi|48696991|ref|NC_005892.1|	8431	8432	Copy/Snap-Back	6	+	-
gi|48696991|ref|NC_005892.1|	12685	12686	gi|48696991|ref|NC_005892.1|	12705	12706	Copy/Snap-Back	6	+	-
gi|48696991|ref|NC_005892.1|	2264	2265	gi|48696991|ref|NC_005892.1|	2278	2279	Copy/Snap-Back	6	+	-
gi|48696991|ref|NC_005892.1|	7236	7237	gi|48696991|ref|NC_005892.1|	7261	7262	Copy/Snap-Back	6	+	-
gi|48696991|ref|NC_005892.1|	995	996	gi|48696991|ref|NC_005892.1|	1034	1035	Copy/Snap-Back	6	+	-
gi|48696991|ref|NC_005892.1|	6838	6839	gi|48696991|ref|NC_005892.1|	6873	6874	Copy/Snap-Back	6	+	-
gi|48696991|ref|NC_005892.1|	7062	7063	gi|48696991|ref|NC_005892.1|	7073	7074	Copy/Snap-Back	6	+	-
gi|48696991|ref|NC_005892.1|	1322	1323	gi|48696991|ref|NC_005892.1|	1350	1351	Copy/Snap-Back	5	+	-
gi|48696991|ref|NC_005892.1|	8402	8403	gi|48696991|ref|NC_005892.1|	8450	8451	Copy/Snap-Back	5	+	-
gi|48696991|ref|NC_005892.1|	15273	15274	gi|48696991|ref|NC_005892.1|	15302	15303	Copy/Snap-Back	5	+	-
gi|48696991|ref|NC_005892.1|	16812	16813	gi|48696991|ref|NC_005892.1|	16769	16770	Copy/Snap-Back	5	+	-
gi|48696991|ref|NC_005892.1|	16467	16468	gi|48696991|ref|NC_005892.1|	16464	16465	Copy/Snap-Back	4	+	-
gi|48696991|ref|NC_005892.1|	8183	8184	gi|48696991|ref|NC_005892.1|	8196	8197	Copy/Snap-Back	4	+	-
gi|48696991|ref|NC_005892.1|	1691	1692	gi|48696991|ref|NC_005892.1|	1698	1699	Copy/Snap-Back	4	+	-
gi|48696991|ref|NC_005892.1|	6763	6764	gi|48696991|ref|NC_005892.1|	2817	2818	Copy/Snap-Back	4	+	-
gi|48696991|ref|NC_005892.1|	11500	11501	gi|48696991|ref|NC_005892.1|	11528	11529	Copy/Snap-Back	4	+	-
gi|48696991|ref|NC_005892.1|	10321	10322	gi|48696991|ref|NC_005892.1|	10330	10331	Copy/Snap-Back	4	+	-
gi|48696991|ref|NC_005892.1|	15344	15345	gi|48696991|ref|NC_005892.1|	15462	15463	Copy/Snap-Back	4	+	-
gi|48696991|ref|NC_005892.1|	9557	9558	gi|48696991|ref|NC_005892.1|	9571	9572	Copy/Snap-Back	4	+	-
gi|48696991|ref|NC_005892.1|	8396	8397	gi|48696991|ref|NC_005892.1|	8444	8445	Copy/Snap-Back	4	+	-
gi|48696991|ref|NC_005892.1|	15073	15074	gi|48696991|ref|NC_005892.1|	15079	15080	Copy/Snap-Back	4	+	-
gi|48696991|ref|NC_005892.1|	14446	14447	gi|48696991|ref|NC_005892.1|	14461	14462	Copy/Snap-Back	4	+	-
gi|48696991|ref|NC_005892.1|	2734	2735	gi|48696991|ref|NC_005892.1|	2751	2752	Copy/Snap-Back	4	+	-
gi|48696991|ref|NC_005892.1|	16753	16754	gi|48696991|ref|NC_005892.1|	14470	14471	Copy/Snap-Back	3	+	-
gi|48696991|ref|NC_005892.1|	911	912	gi|48696991|ref|NC_005892.1|	937	938	Copy/Snap-Back	3	+	-
gi|48696991|ref|NC_005892.1|	8798	8799	gi|48696991|ref|NC_005892.1|	8835	8836	Copy/Snap-Back	3	+	-
gi|48696991|ref|NC_005892.1|	17417	17418	gi|48696991|ref|NC_005892.1|	910	911	Copy/Snap-Back	3	+	-
gi|48696991|ref|NC_005892.1|	10704	10705	gi|48696991|ref|NC_005892.1|	10710	10711	Copy/Snap-Back	3	+	-
gi|48696991|ref|NC_005892.1|	16901	16902	gi|48696991|ref|NC_005892.1|	16918	16919	Copy/Snap-Back	3	+	-
gi|48696991|ref|NC_005892.1|	2677	2678	gi|48696991|ref|NC_005892.1|	2725	2726	Copy/Snap-Back	3	+	-
gi|48696991|ref|NC_005892.1|	16845	16846	gi|48696991|ref|NC_005892.1|	16869	16870	Copy/Snap-Back	2	+	-
gi|48696991|ref|NC_005892.1|	17106	17107	gi|48696991|ref|NC_005892.1|	17129	17130	Copy/Snap-Back	2	+	-
gi|48696991|ref|NC_005892.1|	867	868	gi|48696991|ref|NC_005892.1|	476	477	Copy/Snap-Back	2	+	-
gi|48696991|ref|NC_005892.1|	10268	10269	gi|48696991|ref|NC_005892.1|	10369	10370	Copy/Snap-Back	2	+	-
gi|48696991|ref|NC_005892.1|	9563	9564	gi|48696991|ref|NC_005892.1|	9577	9578	Copy/Snap-Back	2	+	-
gi|48696991|ref|NC_005892.1|	16240	16241	gi|48696991|ref|NC_005892.1|	16729	16730	Copy/Snap-Back	2	+	-
gi|48696991|ref|NC_005892.1|	7866	7867	gi|48696991|ref|NC_005892.1|	7004	7005	Copy/Snap-Back	2	+	-
gi|48696991|ref|NC_005892.1|	10618	10619	gi|48696991|ref|NC_005892.1|	10637	10638	Copy/Snap-Back	2	+	-
gi|48696991|ref|NC_005892.1|	8740	8741	gi|48696991|ref|NC_005892.1|	8755	8756	Copy/Snap-Back	2	+	-
gi|48696991|ref|NC_005892.1|	2957	2958	gi|48696991|ref|NC_005892.1|	2990	2991	Copy/Snap-Back	2	+	-
gi|48696991|ref|NC_005892.1|	6777	6778	gi|48696991|ref|NC_005892.1|	6712	6713	Copy/Snap-Back	2	+	-
gi|48696991|ref|NC_005892.1|	15301	15302	gi|48696991|ref|NC_005892.1|	15312	15313	Copy/Snap-Back	2	+	-
gi|48696991|ref|NC_005892.1|	996	997	gi|48696991|ref|NC_005892.1|	1033	1034	Copy/Snap-Back	2	+	-
gi|48696991|ref|NC_005892.1|	14129	14130	gi|48696991|ref|NC_005892.1|	14162	14163	Copy/Snap-Back	2	+	-
gi|48696991|ref|NC_005892.1|	7058	7059	gi|48696991|ref|NC_005892.1|	7073	7074	Copy/Snap-Back	2	+	-
gi|48696991|ref|NC_005892.1|	16588	16589	gi|48696991|ref|NC_005892.1|	16639	16640	Copy/Snap-Back	2	+	-
gi|48696991|ref|NC_005892.1|	8579	8580	gi|48696991|ref|NC_005892.1|	8633	8634	Copy/Snap-Back	2	+	-
gi|48696991|ref|NC_005892.1|	7058	7059	gi|48696991|ref|NC_005892.1|	7076	7077	Copy/Snap-Back	2	+	-
gi|48696991|ref|NC_005892.1|	4966	4967	gi|48696991|ref|NC_005892.1|	4977	4978	Copy/Snap-Back	2	+	-
gi|48696991|ref|NC_005892.1|	10330	10331	gi|48696991|ref|NC_005892.1|	10332	10333	Copy/Snap-Back	2	+	-
gi|48696991|ref|NC_005892.1|	15365	15366	gi|48696991|ref|NC_005892.1|	15379	15380	Copy/Snap-Back	2	+	-
gi|48696991|ref|NC_005892.1|	17360	17361	gi|48696991|ref|NC_005892.1|	17411	17412	Copy/Snap-Back	1	+	-
gi|48696991|ref|NC_005892.1|	6434	6435	gi|48696991|ref|NC_005892.1|	6451	6452	Copy/Snap-Back	1	+	-
gi|48696991|ref|NC_005892.1|	7597	7598	gi|48696991|ref|NC_005892.1|	7573	7574	Copy/Snap-Back	1	+	-
gi|48696991|ref|NC_005892.1|	17480	17481	gi|48696991|ref|NC_005892.1|	16749	16750	Copy/Snap-Back	1	+	-
gi|48696991|ref|NC_005892.1|	7586	7587	gi|48696991|ref|NC_005892.1|	7592	7593	Copy/Snap-Back	1	+	-
gi|48696991|ref|NC_005892.1|	10273	10274	gi|48696991|ref|NC_005892.1|	10372	10373	Copy/Snap-Back	1	+	-
gi|48696991|ref|NC_005892.1|	3218	3219	gi|48696991|ref|NC_005892.1|	3237	3238	Copy/Snap-Back	1	+	-
gi|48696991|ref|NC_005892.1|	7064	7065	gi|48696991|ref|NC_005892.1|	7034	7035	Copy/Snap-Back	1	+	-
gi|48696991|ref|NC_005892.1|	16752	16753	gi|48696991|ref|NC_005892.1|	16822	16823	Copy/Snap-Back	1	+	-
gi|48696991|ref|NC_005892.1|	8576	8577	gi|48696991|ref|NC_005892.1|	8640	8641	Copy/Snap-Back	1	+	-
gi|48696991|ref|NC_005892.1|	706	707	gi|48696991|ref|NC_005892.1|	628	629	Copy/Snap-Back	1	+	-
gi|48696991|ref|NC_005892.1|	16755	16756	gi|48696991|ref|NC_005892.1|	16841	16842	Copy/Snap-Back	1	+	-
gi|48696991|ref|NC_005892.1|	15667	15668	gi|48696991|ref|NC_005892.1|	15683	15684	Copy/Snap-Back	1	+	-
gi|48696991|ref|NC_005892.1|	3768	3769	gi|48696991|ref|NC_005892.1|	3770	3771	Copy/Snap-Back	1	+	-
gi|48696991|ref|NC_005892.1|	793	794	gi|48696991|ref|NC_005892.1|	622	623	Copy/Snap-Back	1	+	-
gi|48696991|ref|NC_005892.1|	5030	5031	gi|48696991|ref|NC_005892.1|	5074	5075	Copy/Snap-Back	1	+	-
gi|48696991|ref|NC_005892.1|	4651	4652	gi|48696991|ref|NC_005892.1|	4659	4660	Copy/Snap-Back	1	+	-
gi|48696991|ref|NC_005892.1|	17379	17380	gi|48696991|ref|NC_005892.1|	17462	17463	Copy/Snap-Back	1	+	-
gi|48696991|ref|NC_005892.1|	17324	17325	gi|48696991|ref|NC_005892.1|	17373	17374	Copy/Snap-Back	1	+	-
gi|48696991|ref|NC_005892.1|	16876	16877	gi|48696991|ref|NC_005892.1|	16891	16892	Copy/Snap-Back	1	+	-
gi|48696991|ref|NC_005892.1|	980	981	gi|48696991|ref|NC_005892.1|	7508	7509	Copy/Snap-Back	1	+	-
gi|48696991|ref|NC_005892.1|	8014	8015	gi|48696991|ref|NC_005892.1|	2684	2685	Copy/Snap-Back	1	+	-
gi|48696991|ref|NC_005892.1|	146	147	gi|48696991|ref|NC_005892.1|	173	174	Copy/Snap-Back	1	+	-
gi|48696991|ref|NC_005892.1|	9482	9483	gi|48696991|ref|NC_005892.1|	9500	9501	Copy/Snap-Back	1	+	-
gi|48696991|ref|NC_005892.1|	15017	15018	gi|48696991|ref|NC_005892.1|	15070	15071	Copy/Snap-Back	1	+	-
gi|48696991|ref|NC_005892.1|	15424	15425	gi|48696991|ref|NC_005892.1|	15082	15083	Copy/Snap-Back	1	+	-
gi|48696991|ref|NC_005892.1|	7588	7589	gi|48696991|ref|NC_005892.1|	7590	7591	Copy/Snap-Back	1	+	-
gi|48696991|ref|NC_005892.1|	5045	5046	gi|48696991|ref|NC_005892.1|	5060	5061	Copy/Snap-Back	1	+	-
gi|48696991|ref|NC_005892.1|	1040	1041	gi|48696991|ref|NC_005892.1|	15064	15065	Copy/Snap-Back	1	+	-
gi|48696991|ref|NC_005892.1|	6855	6856	gi|48696991|ref|NC_005892.1|	6759	6760	Copy/Snap-Back	1	+	-
gi|48696991|ref|NC_005892.1|	15318	15319	gi|48696991|ref|NC_005892.1|	15261	15262	Copy/Snap-Back	1	+	-
gi|48696991|ref|NC_005892.1|	16821	16822	gi|48696991|ref|NC_005892.1|	16752	16753	Copy/Snap-Back	1	+	-
gi|48696991|ref|NC_005892.1|	16748	16749	gi|48696991|ref|NC_005892.1|	16758	16759	Copy/Snap-Back	1	+	-
gi|48696991|ref|NC_005892.1|	12750	12751	gi|48696991|ref|NC_005892.1|	12768	12769	Copy/Snap-Back	1	+	-
gi|48696991|ref|NC_005892.1|	13426	13427	gi|48696991|ref|NC_005892.1|	13440	13441	Copy/Snap-Back	1	+	-
gi|48696991|ref|NC_005892.1|	1260	1261	gi|48696991|ref|NC_005892.1|	1343	1344	Copy/Snap-Back	1	+	-
gi|48696991|ref|NC_005892.1|	1292	1293	gi|48696991|ref|NC_005892.1|	1294	1295	Copy/Snap-Back	1	+	-
gi|48696991|ref|NC_005892.1|	10682	10683	gi|48696991|ref|NC_005892.1|	10701	10702	Copy/Snap-Back	1	+	-
gi|48696991|ref|NC_005892.1|	7063	7064	gi|48696991|ref|NC_005892.1|	7081	7082	Copy/Snap-Back	1	+	-
gi|48696991|ref|NC_005892.1|	6718	6719	gi|48696991|ref|NC_005892.1|	6738	6739	Copy/Snap-Back	1	+	-
gi|48696991|ref|NC_005892.1|	16758	16759	gi|48696991|ref|NC_005892.1|	16785	16786	Copy/Snap-Back	1	+	-
gi|48696991|ref|NC_005892.1|	920	921	gi|48696991|ref|NC_005892.1|	17403	17404	Copy/Snap-Back	1	+	-
gi|48696991|ref|NC_005892.1|	17131	17132	gi|48696991|ref|NC_005892.1|	17151	17152	Copy/Snap-Back	1	+	-
gi|48696991|ref|NC_005892.1|	16771	16772	gi|48696991|ref|NC_005892.1|	16810	16811	Copy/Snap-Back	1	+	-
gi|48696991|ref|NC_005892.1|	17413	17414	gi|48696991|ref|NC_005892.1|	17418	17419	Copy/Snap-Back	1	+	-
gi|48696991|ref|NC_005892.1|	12716	12717	gi|48696991|ref|NC_005892.1|	16902	16903	Copy/Snap-Back	1	+	-
gi|48696991|ref|NC_005892.1|	8598	8599	gi|48696991|ref|NC_005892.1|	8582	8583	Copy/Snap-Back	1	+	-
gi|48696991|ref|NC_005892.1|	13464	13465	gi|48696991|ref|NC_005892.1|	13453	13454	Copy/Snap-Back	1	+	-
gi|48696991|ref|NC_005892.1|	9430	9431	gi|48696991|ref|NC_005892.1|	9454	9455	Copy/Snap-Back	1	+	-
gi|48696991|ref|NC_005892.1|	2614	2615	gi|48696991|ref|NC_005892.1|	2617	2618	Copy/Snap-Back	1	+	-
gi|48696991|ref|NC_005892.1|	6833	6834	gi|48696991|ref|NC_005892.1|	6876	6877	Copy/Snap-Back	1	+	-
gi|48696991|ref|NC_005892.1|	103	104	gi|48696991|ref|NC_005892.1|	17215	17216	Copy/Snap-Back	1	+	-
gi|48696991|ref|NC_005892.1|	16622	16623	gi|48696991|ref|NC_005892.1|	16608	16609	Copy/Snap-Back	95	-	+
gi|48696991|ref|NC_005892.1|	17559	17560	gi|48696991|ref|NC_005892.1|	17556	17557	Copy/Snap-Back	79	-	+
gi|48696991|ref|NC_005892.1|	16695	16696	gi|48696991|ref|NC_005892.1|	16633	16634	Copy/Snap-Back	58	-	+
gi|48696991|ref|NC_005892.1|	13891	13892	gi|48696991|ref|NC_005892.1|	13844	13845	Copy/Snap-Back	55	-	+
gi|48696991|ref|NC_005892.1|	15304	15305	gi|48696991|ref|NC_005892.1|	15292	15293	Copy/Snap-Back	38	-	+
gi|48696991|ref|NC_005892.1|	173	174	gi|48696991|ref|NC_005892.1|	148	149	Copy/Snap-Back	31	-	+
gi|48696991|ref|NC_005892.1|	470	471	gi|48696991|ref|NC_005892.1|	310	311	Copy/Snap-Back	20	-	+
gi|48696991|ref|NC_005892.1|	12765	12766	gi|48696991|ref|NC_005892.1|	12747	12748	Copy/Snap-Back	20	-	+
gi|48696991|ref|NC_005892.1|	15879	15880	gi|48696991|ref|NC_005892.1|	15963	15964	Copy/Snap-Back	18	-	+
gi|48696991|ref|NC_005892.1|	15378	15379	gi|48696991|ref|NC_005892.1|	15348	15349	Copy/Snap-Back	18	-	+
gi|48696991|ref|NC_005892.1|	14845	14846	gi|48696991|ref|NC_005892.1|	15406	15407	Copy/Snap-Back	18	-	+
gi|48696991|ref|NC_005892.1|	16372	16373	gi|48696991|ref|NC_005892.1|	330	331	Copy/Snap-Back	17	-	+
gi|48696991|ref|NC_005892.1|	16585	16586	gi|48696991|ref|NC_005892.1|	16644	16645	Copy/Snap-Back	17	-	+
gi|48696991|ref|NC_005892.1|	3431	3432	gi|48696991|ref|NC_005892.1|	4952	4953	Copy/Snap-Back	16	-	+
gi|48696991|ref|NC_005892.1|	17413	17414	gi|48696991|ref|NC_005892.1|	351	352	Copy/Snap-Back	14	-	+
gi|48696991|ref|NC_005892.1|	7261	7262	gi|48696991|ref|NC_005892.1|	7183	7184	Copy/Snap-Back	13	-	+
gi|48696991|ref|NC_005892.1|	16971	16972	gi|48696991|ref|NC_005892.1|	17202	17203	Copy/Snap-Back	12	-	+
gi|48696991|ref|NC_005892.1|	16131	16132	gi|48696991|ref|NC_005892.1|	16738	16739	Copy/Snap-Back	12	-	+
gi|48696991|ref|NC_005892.1|	3815	3816	gi|48696991|ref|NC_005892.1|	3809	3810	Copy/Snap-Back	12	-	+
gi|48696991|ref|NC_005892.1|	15246	15247	gi|48696991|ref|NC_005892.1|	15221	15222	Copy/Snap-Back	11	-	+
gi|48696991|ref|NC_005892.1|	8196	8197	gi|48696991|ref|NC_005892.1|	8185	8186	Copy/Snap-Back	11	-	+
gi|48696991|ref|NC_005892.1|	910	911	gi|48696991|ref|NC_005892.1|	17419	17420	Copy/Snap-Back	11	-	+
gi|48696991|ref|NC_005892.1|	5595	5596	gi|48696991|ref|NC_005892.1|	5576	5577	Copy/Snap-Back	10	-	+
gi|48696991|ref|NC_005892.1|	15048	15049	gi|48696991|ref|NC_005892.1|	15007	15008	Copy/Snap-Back	10	-	+
gi|48696991|ref|NC_005892.1|	5402	5403	gi|48696991|ref|NC_005892.1|	5389	5390	Copy/Snap-Back	9	-	+
gi|48696991|ref|NC_005892.1|	16622	16623	gi|48696991|ref|NC_005892.1|	16600	16601	Copy/Snap-Back	9	-	+
gi|48696991|ref|NC_005892.1|	9580	9581	gi|48696991|ref|NC_005892.1|	9550	9551	Copy/Snap-Back	9	-	+
gi|48696991|ref|NC_005892.1|	16059	16060	gi|48696991|ref|NC_005892.1|	16038	16039	Copy/Snap-Back	8	-	+
gi|48696991|ref|NC_005892.1|	16976	16977	gi|48696991|ref|NC_005892.1|	17267	17268	Copy/Snap-Back	8	-	+
gi|48696991|ref|NC_005892.1|	16233	16234	gi|48696991|ref|NC_005892.1|	16738	16739	Copy/Snap-Back	8	-	+
gi|48696991|ref|NC_005892.1|	6850	6851	gi|48696991|ref|NC_005892.1|	6932	6933	Copy/Snap-Back	8	-	+
gi|48696991|ref|NC_005892.1|	5612	5613	gi|48696991|ref|NC_005892.1|	5606	5607	Copy/Snap-Back	8	-	+
gi|48696991|ref|NC_005892.1|	15379	15380	gi|48696991|ref|NC_005892.1|	15367	15368	Copy/Snap-Back	7	-	+
gi|48696991|ref|NC_005892.1|	6962	6963	gi|48696991|ref|NC_005892.1|	6945	6946	Copy/Snap-Back	7	-	+
gi|48696991|ref|NC_005892.1|	17412	17413	gi|48696991|ref|NC_005892.1|	323	324	Copy/Snap-Back	7	-	+
gi|48696991|ref|NC_005892.1|	17014	17015	gi|48696991|ref|NC_005892.1|	16993	16994	Copy/Snap-Back	7	-	+
gi|48696991|ref|NC_005892.1|	15173	15174	gi|48696991|ref|NC_005892.1|	15016	15017	Copy/Snap-Back	7	-	+
gi|48696991|ref|NC_005892.1|	15013	15014	gi|48696991|ref|NC_005892.1|	14993	14994	Copy/Snap-Back	6	-	+
gi|48696991|ref|NC_005892.1|	17277	17278	gi|48696991|ref|NC_005892.1|	95	96	Copy/Snap-Back	6	-	+
gi|48696991|ref|NC_005892.1|	17429	17430	gi|48696991|ref|NC_005892.1|	17406	17407	Copy/Snap-Back	6	-	+
gi|48696991|ref|NC_005892.1|	17064	17065	gi|48696991|ref|NC_005892.1|	17062	17063	Copy/Snap-Back	5	-	+
gi|48696991|ref|NC_005892.1|	16657	16658	gi|48696991|ref|NC_005892.1|	16669	16670	Copy/Snap-Back	5	-	+
gi|48696991|ref|NC_005892.1|	9410	9411	gi|48696991|ref|NC_005892.1|	9627	9628	Copy/Snap-Back	5	-	+
gi|48696991|ref|NC_005892.1|	913	914	gi|48696991|ref|NC_005892.1|	17412	17413	Copy/Snap-Back	4	-	+
gi|48696991|ref|NC_005892.1|	4659	4660	gi|48696991|ref|NC_005892.1|	4653	4654	Copy/Snap-Back	4	-	+
gi|48696991|ref|NC_005892.1|	9136	9137	gi|48696991|ref|NC_005892.1|	16086	16087	Copy/Snap-Back	4	-	+
gi|48696991|ref|NC_005892.1|	9136	9137	gi|48696991|ref|NC_005892.1|	16188	16189	Copy/Snap-Back	4	-	+
gi|48696991|ref|NC_005892.1|	17499	17500	gi|48696991|ref|NC_005892.1|	17510	17511	Copy/Snap-Back	4	-	+
gi|48696991|ref|NC_005892.1|	15382	15383	gi|48696991|ref|NC_005892.1|	15344	15345	Copy/Snap-Back	4	-	+
gi|48696991|ref|NC_005892.1|	14896	14897	gi|48696991|ref|NC_005892.1|	14959	14960	Copy/Snap-Back	4	-	+
gi|48696991|ref|NC_005892.1|	14328	14329	gi|48696991|ref|NC_005892.1|	14313	14314	Copy/Snap-Back	4	-	+
gi|48696991|ref|NC_005892.1|	16609	16610	gi|48696991|ref|NC_005892.1|	16684	16685	Copy/Snap-Back	4	-	+
gi|48696991|ref|NC_005892.1|	6876	6877	gi|48696991|ref|NC_005892.1|	6993	6994	Copy/Snap-Back	3	-	+
gi|48696991|ref|NC_005892.1|	945	946	gi|48696991|ref|NC_005892.1|	923	924	Copy/Snap-Back	3	-	+
gi|48696991|ref|NC_005892.1|	14340	14341	gi|48696991|ref|NC_005892.1|	14304	14305	Copy/Snap-Back	3	-	+
gi|48696991|ref|NC_005892.1|	424	425	gi|48696991|ref|NC_005892.1|	370	371	Copy/Snap-Back	3	-	+
gi|48696991|ref|NC_005892.1|	5501	5502	gi|48696991|ref|NC_005892.1|	5475	5476	Copy/Snap-Back	3	-	+
gi|48696991|ref|NC_005892.1|	17563	17564	gi|48696991|ref|NC_005892.1|	17552	17553	Copy/Snap-Back	3	-	+
gi|48696991|ref|NC_005892.1|	15167	15168	gi|48696991|ref|NC_005892.1|	15160	15161	Copy/Snap-Back	3	-	+
gi|48696991|ref|NC_005892.1|	7590	7591	gi|48696991|ref|NC_005892.1|	7582	7583	Copy/Snap-Back	3	-	+
gi|48696991|ref|NC_005892.1|	15181	15182	gi|48696991|ref|NC_005892.1|	15159	15160	Copy/Snap-Back	3	-	+
gi|48696991|ref|NC_005892.1|	15147	15148	gi|48696991|ref|NC_005892.1|	15141	15142	Copy/Snap-Back	2	-	+
gi|48696991|ref|NC_005892.1|	4685	4686	gi|48696991|ref|NC_005892.1|	4679	4680	Copy/Snap-Back	2	-	+
gi|48696991|ref|NC_005892.1|	16420	16421	gi|48696991|ref|NC_005892.1|	16727	16728	Copy/Snap-Back	2	-	+
gi|48696991|ref|NC_005892.1|	3589	3590	gi|48696991|ref|NC_005892.1|	3574	3575	Copy/Snap-Back	2	-	+
gi|48696991|ref|NC_005892.1|	6159	6160	gi|48696991|ref|NC_005892.1|	58	59	Copy/Snap-Back	2	-	+
gi|48696991|ref|NC_005892.1|	17409	17410	gi|48696991|ref|NC_005892.1|	17376	17377	Copy/Snap-Back	2	-	+
gi|48696991|ref|NC_005892.1|	3273	3274	gi|48696991|ref|NC_005892.1|	3237	3238	Copy/Snap-Back	2	-	+
gi|48696991|ref|NC_005892.1|	13893	13894	gi|48696991|ref|NC_005892.1|	13848	13849	Copy/Snap-Back	2	-	+
gi|48696991|ref|NC_005892.1|	464	465	gi|48696991|ref|NC_005892.1|	926	927	Copy/Snap-Back	2	-	+
gi|48696991|ref|NC_005892.1|	11112	11113	gi|48696991|ref|NC_005892.1|	11109	11110	Copy/Snap-Back	2	-	+
gi|48696991|ref|NC_005892.1|	17318	17319	gi|48696991|ref|NC_005892.1|	893	894	Copy/Snap-Back	2	-	+
gi|48696991|ref|NC_005892.1|	15258	15259	gi|48696991|ref|NC_005892.1|	15221	15222	Copy/Snap-Back	1	-	+
gi|48696991|ref|NC_005892.1|	5097	5098	gi|48696991|ref|NC_005892.1|	5055	5056	Copy/Snap-Back	1	-	+
gi|48696991|ref|NC_005892.1|	15447	15448	gi|48696991|ref|NC_005892.1|	15364	15365	Copy/Snap-Back	1	-	+
gi|48696991|ref|NC_005892.1|	16378	16379	gi|48696991|ref|NC_005892.1|	16329	16330	Copy/Snap-Back	1	-	+
gi|48696991|ref|NC_005892.1|	17326	17327	gi|48696991|ref|NC_005892.1|	17313	17314	Copy/Snap-Back	1	-	+
gi|48696991|ref|NC_005892.1|	472	473	gi|48696991|ref|NC_005892.1|	304	305	Copy/Snap-Back	1	-	+
gi|48696991|ref|NC_005892.1|	3517	3518	gi|48696991|ref|NC_005892.1|	3434	3435	Copy/Snap-Back	1	-	+
gi|48696991|ref|NC_005892.1|	2391	2392	gi|48696991|ref|NC_005892.1|	457	458	Copy/Snap-Back	1	-	+
gi|48696991|ref|NC_005892.1|	17373	17374	gi|48696991|ref|NC_005892.1|	17326	17327	Copy/Snap-Back	1	-	+
gi|48696991|ref|NC_005892.1|	620	621	gi|48696991|ref|NC_005892.1|	805	806	Copy/Snap-Back	1	-	+
gi|48696991|ref|NC_005892.1|	9577	9578	gi|48696991|ref|NC_005892.1|	9565	9566	Copy/Snap-Back	1	-	+
gi|48696991|ref|NC_005892.1|	15710	15711	gi|48696991|ref|NC_005892.1|	15691	15692	Copy/Snap-Back	1	-	+
gi|48696991|ref|NC_005892.1|	457	458	gi|48696991|ref|NC_005892.1|	937	938	Copy/Snap-Back	1	-	+
gi|48696991|ref|NC_005892.1|	360	361	gi|48696991|ref|NC_005892.1|	324	325	Copy/Snap-Back	1	-	+
gi|48696991|ref|NC_005892.1|	5650	5651	gi|48696991|ref|NC_005892.1|	5602	5603	Copy/Snap-Back	1	-	+
gi|48696991|ref|NC_005892.1|	15871	15872	gi|48696991|ref|NC_005892.1|	16073	16074	Copy/Snap-Back	1	-	+
gi|48696991|ref|NC_005892.1|	3498	3499	gi|48696991|ref|NC_005892.1|	3461	3462	Copy/Snap-Back	1	-	+
gi|48696991|ref|NC_005892.1|	16665	16666	gi|48696991|ref|NC_005892.1|	16665	16666	Copy/Snap-Back	1	-	+
gi|48696991|ref|NC_005892.1|	16769	16770	gi|48696991|ref|NC_005892.1|	16814	16815	Copy/Snap-Back	1	-	+
gi|48696991|ref|NC_005892.1|	629	630	gi|48696991|ref|NC_005892.1|	714	715	Copy/Snap-Back	1	-	+
gi|48696991|ref|NC_005892.1|	3599	3600	gi|48696991|ref|NC_005892.1|	3549	3550	Copy/Snap-Back	1	-	+
gi|48696991|ref|NC_005892.1|	2274	2275	gi|48696991|ref|NC_005892.1|	2446	2447	Copy/Snap-Back	1	-	+
gi|48696991|ref|NC_005892.1|	16259	16260	gi|48696991|ref|NC_005892.1|	16230	16231	Copy/Snap-Back	1	-	+
gi|48696991|ref|NC_005892.1|	17417	17418	gi|48696991|ref|NC_005892.1|	318	319	Copy/Snap-Back	1	-	+
gi|48696991|ref|NC_005892.1|	9442	9443	gi|48696991|ref|NC_005892.1|	16725	16726	Copy/Snap-Back	1	-	+
gi|48696991|ref|NC_005892.1|	15101	15102	gi|48696991|ref|NC_005892.1|	15151	15152	Copy/Snap-Back	1	-	+
gi|48696991|ref|NC_005892.1|	8792	8793	gi|48696991|ref|NC_005892.1|	16239	16240	Copy/Snap-Back	1	-	+
```
