## Supplementary material for "ViReMa: A Virus Recombination Mapper of Next-Generation Sequencing data characterizes diverse recombinant viral nucleic acids": SData2: Virus_MicroRecombinations.bed (part 1 of 2)

```
track name=Virus_MicroInDels description="Virus_MicroInDels" graphType=junctions
gi|48696991|ref|NC_005892.1|	4629	4627	Deletion	2546	-	53985	53578	CCCCATCGAAGGTATAAAAAAAAGC|GTTCTCATTTTAGCTCACAATCTCA	CCCATCGAAGGTATAAAAAAAAGCG|TTCTCATTTTAGCTCACAATCTCAT
gi|48696991|ref|NC_005892.1|	2812	2810	Deletion	2279	-	1682088	1668578	GCGTCAAAGTCTTCTTTACTCCATT|GCTCCGGGTTTGCCTTCTTCCTCTG	CGTCAAAGTCTTCTTTACTCCATTG|CTCCGGGTTTGCCTTCTTCCTCTGT
gi|48696991|ref|NC_005892.1|	4168	4166	Deletion	2227	-	92661	92393	TTACTTCGAGCCAAGAAAAAAAAGA|TATTACTTTTGAGCGGGCTGATTTT	TACTTCGAGCCAAGAAAAAAAAGAT|ATTACTTTTGAGCGGGCTGATTTTG
gi|48696991|ref|NC_005892.1|	7076	7074	Deletion	2206	-	766216	766310	TTCCCCGCCGGGGGGTACGGGGGGA|AATTAGCTTAGTTCTCCCGCTATTT	TCCCCGCCGGGGGGTACGGGGGGAA|ATTAGCTTAGTTCTCCCGCTATTTG
gi|48696991|ref|NC_005892.1|	2820	2818	Deletion	2037	-	1702250	1704199	ATATTAACGCGTCAAAGTCTTCTTT|ACTCCATTGCTCCGGGTTTGCCTTC	TATTAACGCGTCAAAGTCTTCTTTA|CTCCATTGCTCCGGGTTTGCCTTCT
gi|48696991|ref|NC_005892.1|	7085	7083	Deletion	1885	-	730545	743519	AGAAAAAGATTCCCCGCCGGGGGGT|ACGGGGGGAAATTAGCTTAGTTCTC	GAAAAAGATTCCCCGCCGGGGGGTA|CGGGGGGAAATTAGCTTAGTTCTCC
gi|48696991|ref|NC_005892.1|	2829	2827	Deletion	1801	-	1741634	1730527	TAATGTACAATATTAACGCGTCAAA|GTCTTCTTTACTCCATTGCTCCGGG	AATGTACAATATTAACGCGTCAAAG|TCTTCTTTACTCCATTGCTCCGGGT
gi|48696991|ref|NC_005892.1|	7613	7611	Deletion	1460	-	475222	477870	TAACACAAGACCCTTGGCAAAAAAT|CGATTTGTAACACGTAAATGACGTG	AACACAAGACCCTTGGCAAAAAATC|GATTTGTAACACGTAAATGACGTGC
gi|48696991|ref|NC_005892.1|	14620	14618	Deletion	1356	-	29169	32606	GTTCAATCAGAAGTCAAAAAAAAGG|AGAGGGGATACAACCATGGATAATT	TTCAATCAGAAGTCAAAAAAAAGGA|GAGGGGATACAACCATGGATAATTC
gi|48696991|ref|NC_005892.1|	5358	5356	Deletion	1303	-	25697	25631	TCTTTCTCCTATTTCAAAAAAAACG|TTTAAATTATTAGAAGAAACTGGAT	CTTTCTCCTATTTCAAAAAAAACGT|TTAAATTATTAGAAGAAACTGGATA
gi|48696991|ref|NC_005892.1|	2801	2799	Deletion	698	-	1640481	1639035	TTCTTTACTCCATTGCTCCGGGTTT|GCCTTCTTCCTCTGTTTTAACATAA	TCTTTACTCCATTGCTCCGGGTTTG|CCTTCTTCCTCTGTTTTAACATAAA
gi|48696991|ref|NC_005892.1|	8412	8410	Deletion	663	-	749273	733562	TTCAGCTACGCAATCTTCGCACGTT|ACTCTACTGCAAATCTCATCTACTT	TCAGCTACGCAATCTTCGCACGTTA|CTCTACTGCAAATCTCATCTACTTC
gi|48696991|ref|NC_005892.1|	7517	7515	Deletion	634	-	670994	652722	CTCAGCCCTTTCCATATACTTTTTG|AATTTTTCTATCTCCTGCTGAATTG	TCAGCCCTTTCCATATACTTTTTGA|ATTTTTCTATCTCCTGCTGAATTGT
gi|48696991|ref|NC_005892.1|	2783	2781	Deletion	579	-	1567722	1591182	CGGGTTTGCCTTCTTCCTCTGTTTT|AACATAAATTCATAAAGAGTCTCCC	GGGTTTGCCTTCTTCCTCTGTTTTA|ACATAAATTCATAAAGAGTCTCCCA
gi|48696991|ref|NC_005892.1|	6781	6779	Deletion	569	-	333641	334093	GAACCCTGAACGTTTAGTATGCTTT|GAGTTACTTGAGAACCACTGAGAGT	AACCCTGAACGTTTAGTATGCTTTG|AGTTACTTGAGAACCACTGAGAGTT
gi|48696991|ref|NC_005892.1|	2767	2765	Deletion	562	-	1581302	1605139	CTCTGTTTTAACATAAATTCATAAA|GAGTCTCCCAGTTCTTTATTCTAAT	TCTGTTTTAACATAAATTCATAAAG|AGTCTCCCAGTTCTTTATTCTAATT
gi|48696991|ref|NC_005892.1|	7540	7537	Deletion	546	-	686869	695382	TTGTGTTACATCCTAGAAAAAGCCT|CAGCCCTTTCCATATACTTTTTGAA	GTGTTACATCCTAGAAAAAGCCTCA|GCCCTTTCCATATACTTTTTGAATT
gi|48696991|ref|NC_005892.1|	2853	2851	Deletion	514	-	1674196	1694193	ATTCATCATAGCCCAATACTGTTTT|AATGTACAATATTAACGCGTCAAAG	TTCATCATAGCCCAATACTGTTTTA|ATGTACAATATTAACGCGTCAAAGT
gi|48696991|ref|NC_005892.1|	7453	7451	Deletion	479	-	178745	174648	ATACTTTCAGTCAACCCCTCCCCCA|ATCACAAGATAAATTGAAACTATTT	TACTTTCAGTCAACCCCTCCCCCAA|TCACAAGATAAATTGAAACTATTTT
gi|48696991|ref|NC_005892.1|	1812	1810	Deletion	474	-	45118	52390	CCCGACAGCAAATGGGAAAAAAAGA|AAGTTGAGCCAATGCCTTATCATTT	CCGACAGCAAATGGGAAAAAAAGAA|AGTTGAGCCAATGCCTTATCATTTC
gi|48696991|ref|NC_005892.1|	8450	8448	Deletion	443	-	794685	793353	TCTTCTTCACAAAGGATTTCGCAAA|GATCTCCGCAGATTTCAGCTACGCA	CTTCTTCACAAAGGATTTCGCAAAG|ATCTCCGCAGATTTCAGCTACGCAA
gi|48696991|ref|NC_005892.1|	2758	2756	Deletion	428	-	1556850	1549621	AACATAAATTCATAAAGAGTCTCCC|AGTTCTTTATTCTAATTTGTAACTG	ACATAAATTCATAAAGAGTCTCCCA|GTTCTTTATTCTAATTTGTAACTGA
gi|48696991|ref|NC_005892.1|	8462	8460	Deletion	405	-	789222	796834	ATTAAGTCCTGTTCTTCTTCACAAA|GGATTTCGCAAAGATCTCCGCAGAT	TTAAGTCCTGTTCTTCTTCACAAAG|GATTTCGCAAAGATCTCCGCAGATT
gi|48696991|ref|NC_005892.1|	6748	6746	Deletion	394	-	333962	336354	TGAGAACCACTGAGAGTTACGCTTT|GAGTTACGAAATTAGTATTTTCCAC	GAGAACCACTGAGAGTTACGCTTTG|AGTTACGAAATTAGTATTTTCCACT
gi|48696991|ref|NC_005892.1|	2841	2839	Deletion	391	-	1734374	1743811	CCAATACTGTTTTAATGTACAATAT|TAACGCGTCAAAGTCTTCTTTACTC	CAATACTGTTTTAATGTACAATATT|AACGCGTCAAAGTCTTCTTTACTCC
gi|48696991|ref|NC_005892.1|	9589	9587	Deletion	381	-	122290	167527	ATGCAATTTCTGAAAGTTCTTTTTG|AAGACGTTCTCCCAAACGAATAACG	TGCAATTTCTGAAAGTTCTTTTTGA|AGACGTTCTCCCAAACGAATAACGT
gi|48696991|ref|NC_005892.1|	11049	11047	Deletion	381	-	549139	550858	ATTCTCATCTTCGATTAGCCTCTTT|AAAGCTAATTTTATTGTTCCAAGCT	TTCTCATCTTCGATTAGCCTCTTTA|AAGCTAATTTTATTGTTCCAAGCTT
gi|48696991|ref|NC_005892.1|	1263	1261	Deletion	375	-	569462	571806	GATTCTGCTGAACTACTACTGTTTT|AGTTTGAGCGGGAGGTATCTGATCC	ATTCTGCTGAACTACTACTGTTTTA|GTTTGAGCGGGAGGTATCTGATCCT
gi|48696991|ref|NC_005892.1|	7042	7040	Deletion	369	-	753901	753482	AGTTCTCCCGCTATTTGTTCGTAAA|CTAATATTAATGTAATTGTAACACT	GTTCTCCCGCTATTTGTTCGTAAAC|TAATATTAATGTAATTGTAACACTT
gi|48696991|ref|NC_005892.1|	7595	7593	Deletion	368	-	530474	537004	AAAAAATCGATTTGTAACACGTAAA|TGACGTGCTTTTACGTGACTTTTCA	AAAAATCGATTTGTAACACGTAAAT|GACGTGCTTTTACGTGACTTTTCAA
gi|48696991|ref|NC_005892.1|	1258	1256	Deletion	363	-	569540	564761	TGCTGAACTACTACTGTTTTAGTTT|GAGCGGGAGGTATCTGATCCTCCTG	GCTGAACTACTACTGTTTTAGTTTG|AGCGGGAGGTATCTGATCCTCCTGT
gi|48696991|ref|NC_005892.1|	15991	15989	Deletion	356	-	24760	24174	CATTAAACAATCCTCCAAAAAAAGA|CATCTTACCTCATCTATCTCTTTAT	ATTAAACAATCCTCCAAAAAAAGAC|ATCTTACCTCATCTATCTCTTTATC
gi|48696991|ref|NC_005892.1|	8707	8705	Deletion	354	-	572623	580082	TCAATTATTATCCCTCCGATGTTTT|GAAACACTAACCCTCTTTCCTCATA	CAATTATTATCCCTCCGATGTTTTG|AAACACTAACCCTCTTTCCTCATAA
gi|48696991|ref|NC_005892.1|	4990	4988	Deletion	354	-	326941	328962	TTATCTTCTCAAGAAATTCTCTTTT|AATAAATGTGAAACCTAGACCACAT	TATCTTCTCAAGAAATTCTCTTTTA|ATAAATGTGAAACCTAGACCACATC
gi|48696991|ref|NC_005892.1|	6995	6993	Deletion	348	-	621039	613305	ACTTGATGTTGATGAACCACCATTT|GCTACCAGCTGAATACTATTTATTT	CTTGATGTTGATGAACCACCATTTG|CTACCAGCTGAATACTATTTATTTC
gi|48696991|ref|NC_005892.1|	1430	1428	Deletion	341	-	356195	351288	ATGTTCTTTCTTCAACCATTTTTTC|AAAGCTCCGTAATGTTTAATCGCCT	TGTTCTTTCTTCAACCATTTTTTCA|AAGCTCCGTAATGTTTAATCGCCTT
gi|48696991|ref|NC_005892.1|	1052	1050	Deletion	339	-	308494	314199	GGGGGTTCTCTTTTATTCGGTGGGG|CGTAAGGAGAATATGGCACGTACGA	GGGGTTCTCTTTTATTCGGTGGGGC|GTAAGGAGAATATGGCACGTACGAA
gi|48696991|ref|NC_005892.1|	7583	7581	Deletion	334	-	538642	546031	TGTAACACGTAAATGACGTGCTTTT|ACGTGACTTTTCAATTTATTGTGTT	GTAACACGTAAATGACGTGCTTTTA|CGTGACTTTTCAATTTATTGTGTTA
gi|48696991|ref|NC_005892.1|	11022	11020	Deletion	328	-	509605	507948	AGCTAATTTTATTGTTCCAAGCTTT|GTGTCTATTCCATACTTTTCTTTCG	GCTAATTTTATTGTTCCAAGCTTTG|TGTCTATTCCATACTTTTCTTTCGC
gi|48696991|ref|NC_005892.1|	7095	7093	Deletion	326	-	626716	635143	GAAAGATAAAAGAAAAAGATTCCCC|GCCGGGGGGTACGGGGGGAAATTAG	AAAGATAAAAGAAAAAGATTCCCCG|CCGGGGGGTACGGGGGGAAATTAGC
gi|48696991|ref|NC_005892.1|	16833	16831	Deletion	315	-	498175	499023	AGCTGTTTCTCCTCCTGTTTCTAAA|GCTCTAGCTCCGGCTAACGCGGCTT	GCTGTTTCTCCTCCTGTTTCTAAAG|CTCTAGCTCCGGCTAACGCGGCTTC
gi|48696991|ref|NC_005892.1|	7543	7541	Deletion	313	-	686671	684340	TTATTGTGTTACATCCTAGAAAAAG|CCTCAGCCCTTTCCATATACTTTTT	TATTGTGTTACATCCTAGAAAAAGC|CTCAGCCCTTTCCATATACTTTTTG
gi|48696991|ref|NC_005892.1|	11139	11137	Deletion	308	-	225863	259203	AAAAGAAGTTCAGTAACTTGCTTTT|GAGACAGTCCTGTTATTGAACGTAT	AAAGAAGTTCAGTAACTTGCTTTTG|AGACAGTCCTGTTATTGAACGTATC
gi|48696991|ref|NC_005892.1|	8621	8619	Deletion	300	-	539828	537282	CTCACCTATAGTCATCCCTAGCTTT|GCCATTATCATGAGAAGTTTCAGCT	TCACCTATAGTCATCCCTAGCTTTG|CCATTATCATGAGAAGTTTCAGCTC
gi|48696991|ref|NC_005892.1|	9528	9526	Deletion	289	-	442957	441712	GTCTTCCCTCCTCCTTAATTTTTTC|TAATTCCTTCTTTAATTGATCATAT	TCTTCCCTCCTCCTTAATTTTTTCT|AATTCCTTCTTTAATTGATCATATC
gi|48696991|ref|NC_005892.1|	14176	14174	Deletion	284	-	60227	61564	TTCAAAAAATACATCATTTTTTTCT|CTATCATACACGACAACATATTGTT	TCAAAAAATACATCATTTTTTTCTC|TATCATACACGACAACATATTGTTT
gi|48696991|ref|NC_005892.1|	16788	16786	Deletion	283	-	460770	459478	GGCTTCAGCTCCTACGTCTGCGGGG|CGTAGAAGAGAAGACGCTATATCTA	GCTTCAGCTCCTACGTCTGCGGGGC|GTAGAAGAGAAGACGCTATATCTAA
gi|48696991|ref|NC_005892.1|	2864	2862	Deletion	281	-	1547477	1581419	ACGATATGTAGATTCATCATAGCCC|AATACTGTTTTAATGTACAATATTA	CGATATGTAGATTCATCATAGCCCA|ATACTGTTTTAATGTACAATATTAA
gi|48696991|ref|NC_005892.1|	1014	1012	Deletion	280	-	739827	747141	TGGCACGTACGAAAAGTACTCAAAA|GGATTTAACGGATTCCCTCCATATT	GGCACGTACGAAAAGTACTCAAAAG|GATTTAACGGATTCCCTCCATATTC
gi|48696991|ref|NC_005892.1|	7531	7529	Deletion	275	-	677717	678141	ATCCTAGAAAAAGCCTCAGCCCTTT|CCATATACTTTTTGAATTTTTCTAT	TCCTAGAAAAAGCCTCAGCCCTTTC|CATATACTTTTTGAATTTTTCTATC
gi|48696991|ref|NC_005892.1|	8645	8643	Deletion	266	-	534379	545884	ATGAATTATTGCGTTAACTTTCCCC|TCACCTATAGTCATCCCTAGCTTTG	TGAATTATTGCGTTAACTTTCCCCT|CACCTATAGTCATCCCTAGCTTTGC
gi|48696991|ref|NC_005892.1|	8723	8721	Deletion	262	-	620616	609594	AACATATAATACTCCGTCAATTATT|ATCCCTCCGATGTTTTGAAACACTA	ACATATAATACTCCGTCAATTATTA|TCCCTCCGATGTTTTGAAACACTAA
gi|48696991|ref|NC_005892.1|	2750	2748	Deletion	262	-	1264744	1249475	TTCATAAAGAGTCTCCCAGTTCTTT|ATTCTAATTTGTAACTGAGATGTGC	TCATAAAGAGTCTCCCAGTTCTTTA|TTCTAATTTGTAACTGAGATGTGCT
gi|48696991|ref|NC_005892.1|	3057	3055	Deletion	257	-	70003	69447	AACGTTTACATCTCTCTTTTTTTCC|TCCTTTGAATCTATTACAGAACTCG	ACGTTTACATCTCTCTTTTTTTCCT|CCTTTGAATCTATTACAGAACTCGC
gi|48696991|ref|NC_005892.1|	2697	2695	Deletion	257	-	420661	395281	TTGACTCACCTTTTCCTGCAGCCCC|AATGACCGTTTTAACCCATCTTCTG	TGACTCACCTTTTCCTGCAGCCCCA|ATGACCGTTTTAACCCATCTTCTGA
gi|48696991|ref|NC_005892.1|	679	677	Deletion	256	-	206077	209265	TGGTACACCAAATACCTTTTTGTTT|AGGTCAGCCTCAAGACTTCCAGAAG	GGTACACCAAATACCTTTTTGTTTA|GGTCAGCCTCAAGACTTCCAGAAGA
gi|48696991|ref|NC_005892.1|	4199	4197	Deletion	255	-	85421	89484	ATATAAAAGAGAAATACCAAAAAAG|AAGATATTACTTCGAGCCAAGAAAA	TATAAAAGAGAAATACCAAAAAAGA|AGATATTACTTCGAGCCAAGAAAAA
gi|48696991|ref|NC_005892.1|	16794	16792	Deletion	251	-	466253	466245	TAACGCGGCTTCAGCTCCTACGTCT|GCGGGGCGTAGAAGAGAAGACGCTA	AACGCGGCTTCAGCTCCTACGTCTG|CGGGGCGTAGAAGAGAAGACGCTAT
gi|48696991|ref|NC_005892.1|	10349	10347	Deletion	246	-	151910	152033	ATGATCTTTAGTATTTCGTTTTTTA|TCTTAAACGAGACTGTTACAGTCCA	TGATCTTTAGTATTTCGTTTTTTAT|CTTAAACGAGACTGTTACAGTCCAG
gi|48696991|ref|NC_005892.1|	15667	15665	Deletion	235	-	160863	163016	CAACTTACCTTGATTTTGTCAGTTG|GTACACCTCTAACAATTTTTAGCTC	AACTTACCTTGATTTTGTCAGTTGG|TACACCTCTAACAATTTTTAGCTCA
gi|48696991|ref|NC_005892.1|	1251	1249	Deletion	235	-	563394	549860	CTACTACTGTTTTAGTTTGAGCGGG|AGGTATCTGATCCTCCTGTCCTACC	TACTACTGTTTTAGTTTGAGCGGGA|GGTATCTGATCCTCCTGTCCTACCT
gi|48696991|ref|NC_005892.1|	8483	8481	Deletion	232	-	734226	752025	CATTCTTATTCCACCTCCTCCATTA|AGTCCTGTTCTTCTTCACAAAGGAT	ATTCTTATTCCACCTCCTCCATTAA|GTCCTGTTCTTCTTCACAAAGGATT
gi|48696991|ref|NC_005892.1|	609	607	Deletion	231	-	192787	189636	GGTGAGCTAGGGCTGCTTGGGCTTG|GTACTACGCCTGCCATAGCCATTGG	GTGAGCTAGGGCTGCTTGGGCTTGG|TACTACGCCTGCCATAGCCATTGGG
gi|48696991|ref|NC_005892.1|	8746	8744	Deletion	229	-	700662	708250	TTAGGATTATATACTAGTTGTAAAA|CATATAATACTCCGTCAATTATTAT	TAGGATTATATACTAGTTGTAAAAC|ATATAATACTCCGTCAATTATTATC
gi|48696991|ref|NC_005892.1|	8550	8548	Deletion	220	-	605951	606392	ATCGTATCAGATCTGCTAGTTCTTT|ATCTTTCATTGATTGTAGAACTCTG	TCGTATCAGATCTGCTAGTTCTTTA|TCTTTCATTGATTGTAGAACTCTGA
gi|48696991|ref|NC_005892.1|	1566	1564	Deletion	219	-	365650	375538	TCATTGCCATTTTATGTAATGTAAA|TGCTAAGTTAATTTGACGCTTACGG	CATTGCCATTTTATGTAATGTAAAT|GCTAAGTTAATTTGACGCTTACGGT
gi|48696991|ref|NC_005892.1|	9465	9463	Deletion	217	-	436407	437736	CCTTATGATTTAAGAAATGTTCAAA|GAATTGTATAAAATCATTTGTCTTA	CTTATGATTTAAGAAATGTTCAAAG|AATTGTATAAAATCATTTGTCTTAA
gi|48696991|ref|NC_005892.1|	2813	2811	Deletion	215	-	1685821	1686847	CGCGTCAAAGTCTTCTTTACTCCAT|TGCTCCGGGTTTGCCTTCTTCCTCT	GCGTCAAAGTCTTCTTTACTCCATT|GCTCCGGGTTTGCCTTCTTCCTCTG
gi|48696991|ref|NC_005892.1|	2498	2496	Deletion	215	-	309165	316085	AGTTTCATCTTCTTCATGCTGCTTT|GCAATCTGCTCCCATTTTTCCCTTA	GTTTCATCTTCTTCATGCTGCTTTG|CAATCTGCTCCCATTTTTCCCTTAT
gi|48696991|ref|NC_005892.1|	10531	10529	Deletion	211	-	128625	129749	TATCAGTTCTACTTACTCCTTTTTG|TTTAGCTATATTATCTATCATCTCA	ATCAGTTCTACTTACTCCTTTTTGT|TTAGCTATATTATCTATCATCTCAA
gi|48696991|ref|NC_005892.1|	8849	8847	Deletion	210	-	292066	297190	CATTTATACAAATTAATCTTTTTTC|TCATTTTGTTCACCTAAATATTGAT	ATTTATACAAATTAATCTTTTTTCT|CATTTTGTTCACCTAAATATTGATA
gi|48696991|ref|NC_005892.1|	8679	8677	Deletion	208	-	617260	626819	ACACTAACCCTCTTTCCTCATAATT|AGTACTAACATGAATTATTGCGTTA	CACTAACCCTCTTTCCTCATAATTA|GTACTAACATGAATTATTGCGTTAA
gi|48696991|ref|NC_005892.1|	11246	11244	Deletion	206	-	79396	87633	TATGCTAACGAAGTTTGCAAAAAAG|ACACAAAGGTTTTTGTTCATTAAAA	ATGCTAACGAAGTTTGCAAAAAAGA|CACAAAGGTTTTTGTTCATTAAAAA
gi|48696991|ref|NC_005892.1|	15155	15153	Deletion	204	-	215646	221945	ACCCGAGACTGAATAAAGAGTCTTT|GAGCCTTCATAGCTCAAGTTAAACG	CCCGAGACTGAATAAAGAGTCTTTG|AGCCTTCATAGCTCAAGTTAAACGT
gi|48696991|ref|NC_005892.1|	929	927	Deletion	203	-	599855	594620	CCTGCACCTAGCAATCCAGCGCCTA|ACCCTGCAGCTCCTCCTATTGCTAG	CTGCACCTAGCAATCCAGCGCCTAA|CCCTGCAGCTCCTCCTATTGCTAGA
gi|48696991|ref|NC_005892.1|	2660	2658	Deletion	201	-	399053	395939	AACCCATCTTCTGAACTGCCTCTTT|ATTCCATTAAATTCGCTAATCCTTT	ACCCATCTTCTGAACTGCCTCTTTA|TTCCATTAAATTCGCTAATCCTTTC
gi|48696991|ref|NC_005892.1|	9269	9267	Deletion	199	-	107725	107470	TCAATCCATTTTGAATGATTGCCCC|TAACCATATATCTTCATTATATATT	CAATCCATTTTGAATGATTGCCCCT|AACCATATATCTTCATTATATATTG
gi|48696991|ref|NC_005892.1|	8771	8769	Deletion	198	-	664621	677004	TAGTTCTATTCTTATTTCATTCAAA|TTAGGATTATATACTAGTTGTAAAA	AGTTCTATTCTTATTTCATTCAAAT|TAGGATTATATACTAGTTGTAAAAC
gi|48696991|ref|NC_005892.1|	6791	6789	Deletion	195	-	326707	333307	ATGTGATCCAGAACCCTGAACGTTT|AGTATGCTTTGAGTTACTTGAGAAC	TGTGATCCAGAACCCTGAACGTTTA|GTATGCTTTGAGTTACTTGAGAACC
gi|48696991|ref|NC_005892.1|	2595	2593	Deletion	192	-	274354	274815	CTTTTTCCGTATCAAACTTCTCTTT|ACCCTGTTTCACGTTTGACATATAT	TTTTTCCGTATCAAACTTCTCTTTA|CCCTGTTTCACGTTTGACATATATT
gi|48696991|ref|NC_005892.1|	2775	2773	Deletion	191	-	1600051	1583513	CCTTCTTCCTCTGTTTTAACATAAA|TTCATAAAGAGTCTCCCAGTTCTTT	CTTCTTCCTCTGTTTTAACATAAAT|TCATAAAGAGTCTCCCAGTTCTTTA
gi|48696991|ref|NC_005892.1|	2797	2795	Deletion	189	-	1639083	1640559	TTACTCCATTGCTCCGGGTTTGCCT|TCTTCCTCTGTTTTAACATAAATTC	TACTCCATTGCTCCGGGTTTGCCTT|CTTCCTCTGTTTTAACATAAATTCA
gi|48696991|ref|NC_005892.1|	682	680	Deletion	188	-	206681	202438	CACTGGTACACCAAATACCTTTTTG|TTTAGGTCAGCCTCAAGACTTCCAG	ACTGGTACACCAAATACCTTTTTGT|TTAGGTCAGCCTCAAGACTTCCAGA
gi|48696991|ref|NC_005892.1|	1488	1486	Deletion	185	-	427480	428154	CATAAAATTCTCTAAGTTTTGTAAA|CGCTATTTCGCCGTTTCCTTTCAAC	ATAAAATTCTCTAAGTTTTGTAAAC|GCTATTTCGCCGTTTCCTTTCAACA
gi|48696991|ref|NC_005892.1|	14191	14189	Deletion	184	-	55539	59353	TCCATTCCATAATTTTTCAAAAAAT|ACATCATTTTTTTCTCTATCATACA	CCATTCCATAATTTTTCAAAAAATA|CATCATTTTTTTCTCTATCATACAC
gi|48696991|ref|NC_005892.1|	2478	2476	Deletion	182	-	308692	308094	GCTTTGCAATCTGCTCCCATTTTTC|CCTTATACTGTCTATCTGCTTTTCT	CTTTGCAATCTGCTCCCATTTTTCC|CTTATACTGTCTATCTGCTTTTCTA
gi|48696991|ref|NC_005892.1|	1578	1576	Deletion	180	-	301058	311950	TCTTCCTCCTTCTCATTGCCATTTT|ATGTAATGTAAATGCTAAGTTAATT	CTTCCTCCTTCTCATTGCCATTTTA|TGTAATGTAAATGCTAAGTTAATTT
gi|48696991|ref|NC_005892.1|	5610	5608	Deletion	179	-	96474	96248	TGGTACCTCGAATAAGGGATGTATT|GTCCCTTTCAGCTTTACATTGCTAC	GGTACCTCGAATAAGGGATGTATTG|TCCCTTTCAGCTTTACATTGCTACT
gi|48696991|ref|NC_005892.1|	1073	1070	Deletion	178	-	250151	249162	GTAGTTTCTATAAATTTCTGAGGGG|GTTCTCTTTTATTCGGTGGGGCGTA	AGTTTCTATAAATTTCTGAGGGGGT|TCTCTTTTATTCGGTGGGGCGTAAG
gi|48696991|ref|NC_005892.1|	1287	1285	Deletion	178	-	613571	610332	ACACTGAAATCCCGAATAACTTGGG|ATTCTGCTGAACTACTACTGTTTTA	CACTGAAATCCCGAATAACTTGGGA|TTCTGCTGAACTACTACTGTTTTAG
gi|48696991|ref|NC_005892.1|	7149	7147	Deletion	176	-	173708	178908	AAACAAAAGAAGACAGTATTTTTTA|AATCCGCAATAATCAATTTACTAAT	AACAAAAGAAGACAGTATTTTTTAA|ATCCGCAATAATCAATTTACTAATT
gi|48696991|ref|NC_005892.1|	8831	8829	Deletion	176	-	368492	378623	TTTTTTCTCATTTTGTTCACCTAAA|TATTGATATTGTAATACTATCATAT	TTTTTCTCATTTTGTTCACCTAAAT|ATTGATATTGTAATACTATCATATC
gi|48696991|ref|NC_005892.1|	7558	7556	Deletion	175	-	571869	592533	ACGTGACTTTTCAATTTATTGTGTT|ACATCCTAGAAAAAGCCTCAGCCCT	CGTGACTTTTCAATTTATTGTGTTA|CATCCTAGAAAAAGCCTCAGCCCTT
gi|48696991|ref|NC_005892.1|	1063	1061	Deletion	174	-	248265	256231	TAAATTTCTGAGGGGGTTCTCTTTT|ATTCGGTGGGGCGTAAGGAGAATAT	AAATTTCTGAGGGGGTTCTCTTTTA|TTCGGTGGGGCGTAAGGAGAATATG
gi|48696991|ref|NC_005892.1|	15132	15130	Deletion	173	-	257564	253629	TTGAGCCTTCATAGCTCAAGTTAAA|CGTCTGCACTAAATTGTATGGGAAA	TGAGCCTTCATAGCTCAAGTTAAAC|GTCTGCACTAAATTGTATGGGAAAG
gi|48696991|ref|NC_005892.1|	15107	15105	Deletion	172	-	252193	254492	CGTCTGCACTAAATTGTATGGGAAA|GGCGCTGATGGAAGAGTTACAGCGG	GTCTGCACTAAATTGTATGGGAAAG|GCGCTGATGGAAGAGTTACAGCGGC
gi|48696991|ref|NC_005892.1|	6992	6990	Deletion	172	-	615534	609128	TGATGTTGATGAACCACCATTTGCT|ACCAGCTGAATACTATTTATTTCTC	GATGTTGATGAACCACCATTTGCTA|CCAGCTGAATACTATTTATTTCTCT
gi|48696991|ref|NC_005892.1|	9515	9513	Deletion	172	-	430914	431988	CTTAATTTTTTCTAATTCCTTCTTT|AATTGATCATATCGTGTCTCGATTT	TTAATTTTTTCTAATTCCTTCTTTA|ATTGATCATATCGTGTCTCGATTTC
gi|48696991|ref|NC_005892.1|	16828	16825	Deletion	171	-	500747	501561	TTTCTCCTCCTGTTTCTAAAGCTCT|AGCTCCGGCTAACGCGGCTTCAGCT	TCTCCTCCTGTTTCTAAAGCTCTAG|CTCCGGCTAACGCGGCTTCAGCTCC
gi|48696991|ref|NC_005892.1|	1506	1504	Deletion	169	-	481026	479461	GTTCATCCTTATGTTTCTCATAAAA|TTCTCTAAGTTTTGTAAACGCTATT	TTCATCCTTATGTTTCTCATAAAAT|TCTCTAAGTTTTGTAAACGCTATTT
gi|48696991|ref|NC_005892.1|	1053	1050	Deletion	169	-	306354	314199	AGGGGGTTCTCTTTTATTCGGTGGG|GCGTAAGGAGAATATGGCACGTACG	GGGGTTCTCTTTTATTCGGTGGGGC|GTAAGGAGAATATGGCACGTACGAA
gi|48696991|ref|NC_005892.1|	5021	5019	Deletion	165	-	334600	333591	ATAGGCTTGAACGCTAGGAATGCTG|GTCTCTTTATCTTCTCAAGAAATTC	TAGGCTTGAACGCTAGGAATGCTGG|TCTCTTTATCTTCTCAAGAAATTCT
gi|48696991|ref|NC_005892.1|	7487	7485	Deletion	162	-	462922	447028	TTCTATCTCCTGCTGAATTGTAAAA|TAAACGTGAATACTTTCAGTCAACC	TCTATCTCCTGCTGAATTGTAAAAT|AAACGTGAATACTTTCAGTCAACCC
gi|48696991|ref|NC_005892.1|	951	949	Deletion	161	-	607525	613432	ACCGTGTATTCCGGCGCCAATTCCT|GCACCTAGCAATCCAGCGCCTAACC	CCGTGTATTCCGGCGCCAATTCCTG|CACCTAGCAATCCAGCGCCTAACCC
gi|48696991|ref|NC_005892.1|	7058	7056	Deletion	159	-	767041	766411	GGGGGGAAATTAGCTTAGTTCTCCC|GCTATTTGTTCGTAAACTAATATTA	GGGGGAAATTAGCTTAGTTCTCCCG|CTATTTGTTCGTAAACTAATATTAA
gi|48696991|ref|NC_005892.1|	2804	2802	Deletion	158	-	1654673	1638858	GTCTTCTTTACTCCATTGCTCCGGG|TTTGCCTTCTTCCTCTGTTTTAACA	TCTTCTTTACTCCATTGCTCCGGGT|TTGCCTTCTTCCTCTGTTTTAACAT
gi|48696991|ref|NC_005892.1|	2891	2889	Deletion	158	-	771319	822011	AAAATCTTTAATGTGAGTAGCGAAA|TGACGATATGTAGATTCATCATAGC	AAATCTTTAATGTGAGTAGCGAAAT|GACGATATGTAGATTCATCATAGCC
gi|48696991|ref|NC_005892.1|	9452	9450	Deletion	155	-	418604	418309	GAAATGTTCAAAGAATTGTATAAAA|TCATTTGTCTTAAATCCACAATTGC	AAATGTTCAAAGAATTGTATAAAAT|CATTTGTCTTAAATCCACAATTGCA
gi|48696991|ref|NC_005892.1|	14996	14994	Deletion	153	-	206278	204277	GCGGGGTATTTTAATAGGTATATTT|GTCCCTGCAGTCCACGCATAAGTCT	CGGGGTATTTTAATAGGTATATTTG|TCCCTGCAGTCCACGCATAAGTCTG
gi|48696991|ref|NC_005892.1|	11037	11035	Deletion	152	-	530630	528924	GATTAGCCTCTTTAAAGCTAATTTT|ATTGTTCCAAGCTTTGTGTCTATTC	ATTAGCCTCTTTAAAGCTAATTTTA|TTGTTCCAAGCTTTGTGTCTATTCC
gi|48696991|ref|NC_005892.1|	8698	8696	Deletion	152	-	628264	632494	ATCCCTCCGATGTTTTGAAACACTA|ACCCTCTTTCCTCATAATTAGTACT	TCCCTCCGATGTTTTGAAACACTAA|CCCTCTTTCCTCATAATTAGTACTA
gi|48696991|ref|NC_005892.1|	5583	5581	Deletion	150	-	90076	90294	CCCTTTCAGCTTTACATTGCTACTT|ACTCCTGAAACGTTAGAAGGGTCAT	CCTTTCAGCTTTACATTGCTACTTA|CTCCTGAAACGTTAGAAGGGTCATA
gi|48696991|ref|NC_005892.1|	924	922	Deletion	149	-	590770	593423	ACCTAGCAATCCAGCGCCTAACCCT|GCAGCTCCTCCTATTGCTAGAATTT	CCTAGCAATCCAGCGCCTAACCCTG|CAGCTCCTCCTATTGCTAGAATTTT
gi|48696991|ref|NC_005892.1|	9402	9400	Deletion	148	-	142523	140166	ACTTATATATATTGTATATTTTTTC|AATTTTAACCATTTTCTTCTCTCCC	CTTATATATATTGTATATTTTTTCA|ATTTTAACCATTTTCTTCTCTCCCC
gi|48696991|ref|NC_005892.1|	1340	1338	Deletion	148	-	612107	628579	TTTTATTATCAAAACTAACAGAATT|AGCACTAATATAATGATAATCCATA	TTTATTATCAAAACTAACAGAATTA|GCACTAATATAATGATAATCCATAT
gi|48696991|ref|NC_005892.1|	11059	11057	Deletion	147	-	534563	555249	TTCTATATCAATTCTCATCTTCGAT|TAGCCTCTTTAAAGCTAATTTTATT	TCTATATCAATTCTCATCTTCGATT|AGCCTCTTTAAAGCTAATTTTATTG
gi|48696991|ref|NC_005892.1|	15631	15629	Deletion	147	-	168686	168844	ACAATTTTTAGCTCATATTCGGTTG|GATCTGTGTTATTGATTCCTGAGGT	CAATTTTTAGCTCATATTCGGTTGG|ATCTGTGTTATTGATTCCTGAGGTA
gi|48696991|ref|NC_005892.1|	3230	3228	Deletion	146	-	137658	136591	GCCGTACCATGTCTTTCCCGTCTTT|GACTCATAGACATCAATCGTTCTCT	CCGTACCATGTCTTTCCCGTCTTTG|ACTCATAGACATCAATCGTTCTCTT
gi|48696991|ref|NC_005892.1|	2642	2640	Deletion	143	-	401078	399989	CCTCTTTATTCCATTAAATTCGCTA|ATCCTTTCGATTAACTTCTCAACTT	CTCTTTATTCCATTAAATTCGCTAA|TCCTTTCGATTAACTTCTCAACTTT
gi|48696991|ref|NC_005892.1|	16887	16885	Deletion	142	-	310643	310908	CAAATCAGTAGTTTCACTTCCTAAA|TCTTTCGCAAGAGGATTTAATAGAT	AAATCAGTAGTTTCACTTCCTAAAT|CTTTCGCAAGAGGATTTAATAGATC
gi|48696991|ref|NC_005892.1|	1351	1349	Deletion	141	-	406286	430750	GTTTCACCTCATTTTATTATCAAAA|CTAACAGAATTAGCACTAATATAAT	TTTCACCTCATTTTATTATCAAAAC|TAACAGAATTAGCACTAATATAATG
gi|48696991|ref|NC_005892.1|	15015	15013	Deletion	141	-	258661	247803	TCTTTCTGATAAAATTATTGCGGGG|TATTTTAATAGGTATATTTGTCCCT	CTTTCTGATAAAATTATTGCGGGGT|ATTTTAATAGGTATATTTGTCCCTG
gi|48696991|ref|NC_005892.1|	9438	9436	Deletion	140	-	352274	351356	ATTGTATAAAATCATTTGTCTTAAA|TCCACAATTGCACTTATATATATTG	TTGTATAAAATCATTTGTCTTAAAT|CCACAATTGCACTTATATATATTGT
gi|48696991|ref|NC_005892.1|	1388	1386	Deletion	139	-	182688	184239	AATCGCCTTCTGGATCCACCTCTTT|GATCTTCTCACCGTTTCACCTCATT	ATCGCCTTCTGGATCCACCTCTTTG|ATCTTCTCACCGTTTCACCTCATTT
gi|48696991|ref|NC_005892.1|	2980	2978	Deletion	139	-	169505	171965	AAATAATGCAGATTTGTCTTTTTTC|TGCCGGGATGCTTCTTCCCTGCATG	AATAATGCAGATTTGTCTTTTTTCT|GCCGGGATGCTTCTTCCCTGCATGG
gi|48696991|ref|NC_005892.1|	9414	9411	Deletion	138	-	249576	214303	ATCCACAATTGCACTTATATATATT|GTATATTTTTTCAATTTTAACCATT	CCACAATTGCACTTATATATATTGT|ATATTTTTTCAATTTTAACCATTTT
gi|48696991|ref|NC_005892.1|	16758	16756	Deletion	138	-	303546	302372	AAGAGAAGACGCTATATCTAACCCC|GGAAGCAGGTCAGCTATACCAAATG	AGAGAAGACGCTATATCTAACCCCG|GAAGCAGGTCAGCTATACCAAATGC
gi|48696991|ref|NC_005892.1|	2685	2683	Deletion	136	-	396410	394848	TTCCTGCAGCCCCAATGACCGTTTT|AACCCATCTTCTGAACTGCCTCTTT	TCCTGCAGCCCCAATGACCGTTTTA|ACCCATCTTCTGAACTGCCTCTTTA
gi|48696991|ref|NC_005892.1|	8842	8840	Deletion	135	-	299330	304519	ACAAATTAATCTTTTTTCTCATTTT|GTTCACCTAAATATTGATATTGTAA	CAAATTAATCTTTTTTCTCATTTTG|TTCACCTAAATATTGATATTGTAAT
gi|48696991|ref|NC_005892.1|	1071	1069	Deletion	134	-	248471	249817	AGTTTCTATAAATTTCTGAGGGGGT|TCTCTTTTATTCGGTGGGGCGTAAG	GTTTCTATAAATTTCTGAGGGGGTT|CTCTTTTATTCGGTGGGGCGTAAGG
gi|48696991|ref|NC_005892.1|	2945	2943	Deletion	134	-	199318	203090	CTTCTTCCCTGCATGGAATCCTTTT|AATTCGTTTACCAGATCTTGATTTA	TTCTTCCCTGCATGGAATCCTTTTA|ATTCGTTTACCAGATCTTGATTTAT
gi|48696991|ref|NC_005892.1|	10950	10948	Deletion	134	-	202064	201805	TAGTTGAAATGTTTCTTCATCTAAA|GGAAAAGTTTTATAAACCTTCTTAC	AGTTGAAATGTTTCTTCATCTAAAG|GAAAAGTTTTATAAACCTTCTTACC
gi|48696991|ref|NC_005892.1|	5051	5049	Deletion	134	-	212083	212247	ACATCTTCGCCTATCCAATGCGGGG|ATTCTATAGGCTTGAACGCTAGGAA	CATCTTCGCCTATCCAATGCGGGGA|TTCTATAGGCTTGAACGCTAGGAAT
gi|48696991|ref|NC_005892.1|	7051	7049	Deletion	133	-	758159	757828	AATTAGCTTAGTTCTCCCGCTATTT|GTTCGTAAACTAATATTAATGTAAT	ATTAGCTTAGTTCTCCCGCTATTTG|TTCGTAAACTAATATTAATGTAATT
gi|48696991|ref|NC_005892.1|	15765	15763	Deletion	133	-	130213	130818	AATCGCCATTAAAATATTTCCTAAA|GTCAATGATGGCGGAAGCTCCACTA	ATCGCCATTAAAATATTTCCTAAAG|TCAATGATGGCGGAAGCTCCACTAT
gi|48696991|ref|NC_005892.1|	2613	2611	Deletion	132	-	298764	298132	TTTCGATTAACTTCTCAACTTTTTC|CGTATCAAACTTCTCTTTACCCTGT	TTCGATTAACTTCTCAACTTTTTCC|GTATCAAACTTCTCTTTACCCTGTT
gi|48696991|ref|NC_005892.1|	15049	15047	Deletion	132	-	329588	326495	CTATTAGAAATAGATCCTATTAGCT|GAACCCTAATCTTTCTGATAAAATT	TATTAGAAATAGATCCTATTAGCTG|AACCCTAATCTTTCTGATAAAATTA
gi|48696991|ref|NC_005892.1|	1427	1425	Deletion	132	-	350048	349919	TTCTTTCTTCAACCATTTTTTCAAA|GCTCCGTAATGTTTAATCGCCTTCT	TCTTTCTTCAACCATTTTTTCAAAG|CTCCGTAATGTTTAATCGCCTTCTG
gi|48696991|ref|NC_005892.1|	11884	11882	Deletion	131	-	176301	176194	TTCATTTCGATTTCATCCTCATAAA|CGTCAAAATCATCATCGTATTGTTT	TCATTTCGATTTCATCCTCATAAAC|GTCAAAATCATCATCGTATTGTTTT
gi|48696991|ref|NC_005892.1|	15646	15644	Deletion	130	-	163184	163445	GTTGGTACACCTCTAACAATTTTTA|GCTCATATTCGGTTGGATCTGTGTT	TTGGTACACCTCTAACAATTTTTAG|CTCATATTCGGTTGGATCTGTGTTA
gi|48696991|ref|NC_005892.1|	8496	8494	Deletion	130	-	764030	764188	CTTCAGCTTCACTCATTCTTATTCC|ACCTCCTCCATTAAGTCCTGTTCTT	TTCAGCTTCACTCATTCTTATTCCA|CCTCCTCCATTAAGTCCTGTTCTTC
gi|48696991|ref|NC_005892.1|	10981	10979	Deletion	130	-	349854	351014	TTTCTTTCGCCTTCTCTTGTGCTTT|AACTAATAGTTGAAATGTTTCTTCA	TTCTTTCGCCTTCTCTTGTGCTTTA|ACTAATAGTTGAAATGTTTCTTCAT
gi|48696991|ref|NC_005892.1|	12044	12042	Deletion	129	-	44605	45286	TAAACTATTTCTGCCAAATTTTTTA|TATCTTCTTGTAAATTACTTAGCAC	AAACTATTTCTGCCAAATTTTTTAT|ATCTTCTTGTAAATTACTTAGCACA
gi|48696991|ref|NC_005892.1|	7074	7072	Deletion	129	-	766310	769946	CCCCGCCGGGGGGTACGGGGGGAAA|TTAGCTTAGTTCTCCCGCTATTTGT	CCCGCCGGGGGGTACGGGGGGAAAT|TAGCTTAGTTCTCCCGCTATTTGTT
gi|48696991|ref|NC_005892.1|	4959	4957	Deletion	129	-	321643	322989	TGTGAAACCTAGACCACATCCGTTT|ACTTCCCCATCAAATATTTCCTTCT	GTGAAACCTAGACCACATCCGTTTA|CTTCCCCATCAAATATTTCCTTCTC
gi|48696991|ref|NC_005892.1|	3432	3430	Deletion	127	-	65438	62167	CAGATCTACGAATATCATGGGGGGT|TAATGTTCCTCTCCCTCTTTCATCT	AGATCTACGAATATCATGGGGGGTT|AATGTTCCTCTCCCTCTTTCATCTA
gi|48696991|ref|NC_005892.1|	4951	4949	Deletion	127	-	316459	315305	CTAGACCACATCCGTTTACTTCCCC|ATCAAATATTTCCTTCTCCCAATCC	TAGACCACATCCGTTTACTTCCCCA|TCAAATATTTCCTTCTCCCAATCCT
gi|48696991|ref|NC_005892.1|	5225	5223	Deletion	127	-	46684	47114	AACTCGAACTTAGAGTAAAAAAATT|ATCATGAGTATTACTTTATTCTAGC	ACTCGAACTTAGAGTAAAAAAATTA|TCATGAGTATTACTTTATTCTAGCT
gi|48696991|ref|NC_005892.1|	8419	8417	Deletion	126	-	758543	758844	CGCAGATTTCAGCTACGCAATCTTC|GCACGTTACTCTACTGCAAATCTCA	GCAGATTTCAGCTACGCAATCTTCG|CACGTTACTCTACTGCAAATCTCAT
gi|48696991|ref|NC_005892.1|	15220	15218	Deletion	126	-	143739	137106	CCGGGCGCGGGGTATGCTGGATTCT|GTCCCTTTGTAGTATAGTACATTAA	CGGGCGCGGGGTATGCTGGATTCTG|TCCCTTTGTAGTATAGTACATTAAA
gi|48696991|ref|NC_005892.1|	8633	8631	Deletion	125	-	559618	557422	GTTAACTTTCCCCTCACCTATAGTC|ATCCCTAGCTTTGCCATTATCATGA	TTAACTTTCCCCTCACCTATAGTCA|TCCCTAGCTTTGCCATTATCATGAG
gi|48696991|ref|NC_005892.1|	11396	11394	Deletion	125	-	49148	49288	TTTCTGATGGTGTATTATATCCTTT|AATAGATTCATTAATTGATGATAAA	TTCTGATGGTGTATTATATCCTTTA|ATAGATTCATTAATTGATGATAAAA
gi|48696991|ref|NC_005892.1|	6848	6846	Deletion	124	-	201811	211971	CTGACACTGAGTTACGGCAGTGGTT|AGCCCGCTCACGCTAGCATATTTCA	TGACACTGAGTTACGGCAGTGGTTA|GCCCGCTCACGCTAGCATATTTCAA
gi|48696991|ref|NC_005892.1|	4874	4872	Deletion	123	-	152917	153324	GTCTTTAAATAATAATAGCCACAAA|CAACATCATACCCCTCATTAAATTT	TCTTTAAATAATAATAGCCACAAAC|AACATCATACCCCTCATTAAATTTA
gi|48696991|ref|NC_005892.1|	15346	15344	Deletion	122	-	185465	186205	CCGCTAGGCGCCTGTCCTGTCAAAA|TGCTGAGTATAATATTTTGAACCAT	CGCTAGGCGCCTGTCCTGTCAAAAT|GCTGAGTATAATATTTTGAACCATT
gi|48696991|ref|NC_005892.1|	4158	4156	Deletion	122	-	90656	90416	CCAAGAAAAAAAAGATATTACTTTT|GAGCGGGCTGATTTTGAGATTTCGA	CAAGAAAAAAAAGATATTACTTTTG|AGCGGGCTGATTTTGAGATTTCGAC
gi|48696991|ref|NC_005892.1|	1472	1470	Deletion	121	-	386139	372101	TTTTGTAAACGCTATTTCGCCGTTT|CCTTTCAACAATTCAGGATGTTCTT	TTTGTAAACGCTATTTCGCCGTTTC|CTTTCAACAATTCAGGATGTTCTTT
gi|48696991|ref|NC_005892.1|	8596	8593	Deletion	119	-	551161	565222	GCCATTATCATGAGAAGTTTCAGCT|CAGTAGGCTGACTTATATGCGATCG	CATTATCATGAGAAGTTTCAGCTCA|GTAGGCTGACTTATATGCGATCGTA
gi|48696991|ref|NC_005892.1|	15212	15210	Deletion	118	-	133758	138091	GGGGTATGCTGGATTCTGTCCCTTT|GTAGTATAGTACATTAAAATGCCAA	GGGTATGCTGGATTCTGTCCCTTTG|TAGTATAGTACATTAAAATGCCAAG
gi|48696991|ref|NC_005892.1|	11965	11963	Deletion	117	-	97403	99109	TATCTTTAATATTAATCGTTATCTT|GCTCATATAAAATCGCCAATGGTAG	ATCTTTAATATTAATCGTTATCTTG|CTCATATAAAATCGCCAATGGTAGT
gi|48696991|ref|NC_005892.1|	8456	8454	Deletion	115	-	786500	793217	TCCTGTTCTTCTTCACAAAGGATTT|CGCAAAGATCTCCGCAGATTTCAGC	CCTGTTCTTCTTCACAAAGGATTTC|GCAAAGATCTCCGCAGATTTCAGCT
gi|48696991|ref|NC_005892.1|	2816	2814	Deletion	114	-	1693858	1693236	TAACGCGTCAAAGTCTTCTTTACTC|CATTGCTCCGGGTTTGCCTTCTTCC	AACGCGTCAAAGTCTTCTTTACTCC|ATTGCTCCGGGTTTGCCTTCTTCCT
gi|48696991|ref|NC_005892.1|	2540	2538	Deletion	114	-	229658	242162	TAACTCATTCCACACCGATCTATTT|ACAACCAGCCTAGCCCTAGTTTCAT	AACTCATTCCACACCGATCTATTTA|CAACCAGCCTAGCCCTAGTTTCATC
gi|48696991|ref|NC_005892.1|	7067	7065	Deletion	114	-	772425	777272	GGGGGGTACGGGGGGAAATTAGCTT|AGTTCTCCCGCTATTTGTTCGTAAA	GGGGGTACGGGGGGAAATTAGCTTA|GTTCTCCCGCTATTTGTTCGTAAAC
gi|48696991|ref|NC_005892.1|	13728	13726	Deletion	114	-	90157	88160	ACGTGGCTGAACTTTTCCTTCTTTT|AATTGTTTTAAGTATTCTTTTGCTT	CGTGGCTGAACTTTTCCTTCTTTTA|ATTGTTTTAAGTATTCTTTTGCTTT
gi|48696991|ref|NC_005892.1|	2792	2790	Deletion	113	-	1634639	1641375	CCATTGCTCCGGGTTTGCCTTCTTC|CTCTGTTTTAACATAAATTCATAAA	CATTGCTCCGGGTTTGCCTTCTTCC|TCTGTTTTAACATAAATTCATAAAG
gi|48696991|ref|NC_005892.1|	7559	7557	Deletion	113	-	563066	581033	TACGTGACTTTTCAATTTATTGTGT|TACATCCTAGAAAAAGCCTCAGCCC	ACGTGACTTTTCAATTTATTGTGTT|ACATCCTAGAAAAAGCCTCAGCCCT
gi|48696991|ref|NC_005892.1|	1299	1297	Deletion	113	-	622547	625268	TAATCCATATCCACACTGAAATCCC|GAATAACTTGGGATTCTGCTGAACT	AATCCATATCCACACTGAAATCCCG|AATAACTTGGGATTCTGCTGAACTA
gi|48696991|ref|NC_005892.1|	7003	7001	Deletion	113	-	634638	623604	ATTGTAACACTTGATGTTGATGAAC|CACCATTTGCTACCAGCTGAATACT	TTGTAACACTTGATGTTGATGAACC|ACCATTTGCTACCAGCTGAATACTA
gi|48696991|ref|NC_005892.1|	2401	2399	Deletion	113	-	153843	149335	TCACGTGAAACATATTCTTCCCCCT|CCTTACTAAATCCTAATTCTTTAGC	CACGTGAAACATATTCTTCCCCCTC|CTTACTAAATCCTAATTCTTTAGCT
gi|48696991|ref|NC_005892.1|	13097	13095	Deletion	111	-	149862	146795	TTTGCTCATTTTGTGCTGCTTCTTT|GAGTTTAAGCTTTGATTTGATTGCC	TTGCTCATTTTGTGCTGCTTCTTTG|AGTTTAAGCTTTGATTTGATTGCCC
gi|48696991|ref|NC_005892.1|	9950	9948	Deletion	110	-	24922	24931	TTCATTTCATTCATTATTTTTTTCT|TCTCTGATTCTAACGCTCTGATCTC	TCATTTCATTCATTATTTTTTTCTT|CTCTGATTCTAACGCTCTGATCTCT
gi|48696991|ref|NC_005892.1|	7509	7507	Deletion	110	-	649249	628451	TTTCCATATACTTTTTGAATTTTTC|TATCTCCTGCTGAATTGTAAAATAA	TTCCATATACTTTTTGAATTTTTCT|ATCTCCTGCTGAATTGTAAAATAAA
gi|48696991|ref|NC_005892.1|	2705	2703	Deletion	109	-	478566	472048	TGTGCTTATTGACTCACCTTTTCCT|GCAGCCCCAATGACCGTTTTAACCC	GTGCTTATTGACTCACCTTTTCCTG|CAGCCCCAATGACCGTTTTAACCCA
gi|48696991|ref|NC_005892.1|	7022	7020	Deletion	109	-	710678	711080	GTAAACTAATATTAATGTAATTGTA|ACACTTGATGTTGATGAACCACCAT	TAAACTAATATTAATGTAATTGTAA|CACTTGATGTTGATGAACCACCATT
gi|48696991|ref|NC_005892.1|	11876	11874	Deletion	109	-	154587	154701	GATTTCATCCTCATAAACGTCAAAA|TCATCATCGTATTGTTTTAAAGCTT	ATTTCATCCTCATAAACGTCAAAAT|CATCATCGTATTGTTTTAAAGCTTC
gi|48696991|ref|NC_005892.1|	10275	10273	Deletion	108	-	140693	135224	TTGAGATACTTTTCTTACATTTTTG|AAGAGGAGATGCGTTTTCATTTCTT	TGAGATACTTTTCTTACATTTTTGA|AGAGGAGATGCGTTTTCATTTCTTT
gi|48696991|ref|NC_005892.1|	10024	10022	Deletion	108	-	49649	45296	ATTTTTTCATTTCGTCTATTTTTTG|AGTAAAGAGCTGAGCTTTTTCATTC	TTTTTTCATTTCGTCTATTTTTTGA|GTAAAGAGCTGAGCTTTTTCATTCA
gi|48696991|ref|NC_005892.1|	711	709	Deletion	108	-	197464	198396	ATCACTAGCGCTATAACTATCCAAA|CCCACACTGGTACACCAAATACCTT	TCACTAGCGCTATAACTATCCAAAC|CCACACTGGTACACCAAATACCTTT
gi|48696991|ref|NC_005892.1|	7039	7037	Deletion	108	-	751391	750115	TCTCCCGCTATTTGTTCGTAAACTA|ATATTAATGTAATTGTAACACTTGA	CTCCCGCTATTTGTTCGTAAACTAA|TATTAATGTAATTGTAACACTTGAT
gi|48696991|ref|NC_005892.1|	7116	7114	Deletion	107	-	368219	379983	ATAATCAATTTACTAATTAAAGAAA|GATAAAAGAAAAAGATTCCCCGCCG	TAATCAATTTACTAATTAAAGAAAG|ATAAAAGAAAAAGATTCCCCGCCGG
gi|48696991|ref|NC_005892.1|	1303	1301	Deletion	105	-	625589	624414	ATGATAATCCATATCCACACTGAAA|TCCCGAATAACTTGGGATTCTGCTG	TGATAATCCATATCCACACTGAAAT|CCCGAATAACTTGGGATTCTGCTGA
gi|48696991|ref|NC_005892.1|	2936	2934	Deletion	104	-	237377	258314	TGCATGGAATCCTTTTAATTCGTTT|ACCAGATCTTGATTTATCGGAAAAT	GCATGGAATCCTTTTAATTCGTTTA|CCAGATCTTGATTTATCGGAAAATC
gi|48696991|ref|NC_005892.1|	12768	12766	Deletion	103	-	99543	100116	ATCTATTCTTGCAATTACCTCTTTT|ACTTGATTTCTATCATTAAGAGGTA	TCTATTCTTGCAATTACCTCTTTTA|CTTGATTTCTATCATTAAGAGGTAT
gi|48696991|ref|NC_005892.1|	8435	8433	Deletion	103	-	796664	794331	ATTTCGCAAAGATCTCCGCAGATTT|CAGCTACGCAATCTTCGCACGTTAC	TTTCGCAAAGATCTCCGCAGATTTC|AGCTACGCAATCTTCGCACGTTACT
gi|48696991|ref|NC_005892.1|	5013	5011	Deletion	103	-	324453	321131	GAACGCTAGGAATGCTGGTCTCTTT|ATCTTCTCAAGAAATTCTCTTTTAA	AACGCTAGGAATGCTGGTCTCTTTA|TCTTCTCAAGAAATTCTCTTTTAAT
gi|48696991|ref|NC_005892.1|	13118	13116	Deletion	103	-	163959	160724	GTTTTAACGACTCATCTACTTTTTG|CTCATTTTGTGCTGCTTCTTTGAGT	TTTTAACGACTCATCTACTTTTTGC|TCATTTTGTGCTGCTTCTTTGAGTT
gi|48696991|ref|NC_005892.1|	1313	1311	Deletion	102	-	629897	626872	CACTAATATAATGATAATCCATATC|CACACTGAAATCCCGAATAACTTGG	ACTAATATAATGATAATCCATATCC|ACACTGAAATCCCGAATAACTTGGG
gi|48696991|ref|NC_005892.1|	10298	10296	Deletion	102	-	149277	149853	TCTAATTCTATTTCAAACTCTGTTT|GAGATACTTTTCTTACATTTTTGAA	CTAATTCTATTTCAAACTCTGTTTG|AGATACTTTTCTTACATTTTTGAAG
gi|48696991|ref|NC_005892.1|	8741	8738	Deletion	102	-	711765	711489	ATTATATACTAGTTGTAAAACATAT|AATACTCCGTCAATTATTATCCCTC	TATATACTAGTTGTAAAACATATAA|TACTCCGTCAATTATTATCCCTCCG
gi|48696991|ref|NC_005892.1|	6466	6464	Deletion	102	-	59914	59464	TTATTATAACTGTAAGGCATTTTTA|TTGCATAAGTTCCCTTCCTCAATCG	TATTATAACTGTAAGGCATTTTTAT|TGCATAAGTTCCCTTCCTCAATCGA
gi|48696991|ref|NC_005892.1|	7572	7570	Deletion	101	-	552820	552344	AATGACGTGCTTTTACGTGACTTTT|CAATTTATTGTGTTACATCCTAGAA	ATGACGTGCTTTTACGTGACTTTTC|AATTTATTGTGTTACATCCTAGAAA
gi|48696991|ref|NC_005892.1|	1467	1465	Deletion	100	-	374827	377548	TAAACGCTATTTCGCCGTTTCCTTT|CAACAATTCAGGATGTTCTTTCTTC	AAACGCTATTTCGCCGTTTCCTTTC|AACAATTCAGGATGTTCTTTCTTCA
gi|48696991|ref|NC_005892.1|	15021	15019	Deletion	100	-	275799	273433	CCCTAATCTTTCTGATAAAATTATT|GCGGGGTATTTTAATAGGTATATTT	CCTAATCTTTCTGATAAAATTATTG|CGGGGTATTTTAATAGGTATATTTG
gi|48696991|ref|NC_005892.1|	975	973	Deletion	100	-	675698	675421	CCCTCCATATTCTCCTATCTCGAAA|CCGTGTATTCCGGCGCCAATTCCTG	CCTCCATATTCTCCTATCTCGAAAC|CGTGTATTCCGGCGCCAATTCCTGC
gi|48696991|ref|NC_005892.1|	15009	15007	Deletion	100	-	245685	232767	TGATAAAATTATTGCGGGGTATTTT|AATAGGTATATTTGTCCCTGCAGTC	GATAAAATTATTGCGGGGTATTTTA|ATAGGTATATTTGTCCCTGCAGTCC
gi|48696991|ref|NC_005892.1|	8703	8701	Deletion	98	-	604538	627550	TTATTATCCCTCCGATGTTTTGAAA|CACTAACCCTCTTTCCTCATAATTA	TATTATCCCTCCGATGTTTTGAAAC|ACTAACCCTCTTTCCTCATAATTAG
gi|48696991|ref|NC_005892.1|	4834	4832	Deletion	97	-	117159	114886	CATTAAATTTAGCCTCTACTTTTTG|AAAATCTATCTCTATCGGTACTACA	ATTAAATTTAGCCTCTACTTTTTGA|AAATCTATCTCTATCGGTACTACAT
gi|48696991|ref|NC_005892.1|	10332	10330	Deletion	97	-	164841	163656	GTTTTTTATCTTAAACGAGACTGTT|ACAGTCCAGTCTAATTCTATTTCAA	TTTTTTATCTTAAACGAGACTGTTA|CAGTCCAGTCTAATTCTATTTCAAA
gi|48696991|ref|NC_005892.1|	15041	15039	Deletion	97	-	315287	313978	AATAGATCCTATTAGCTGAACCCTA|ATCTTTCTGATAAAATTATTGCGGG	ATAGATCCTATTAGCTGAACCCTAA|TCTTTCTGATAAAATTATTGCGGGG
gi|48696991|ref|NC_005892.1|	997	995	Deletion	97	-	711544	710402	ACTCAAAAGGATTTAACGGATTCCC|TCCATATTCTCCTATCTCGAAACCG	CTCAAAAGGATTTAACGGATTCCCT|CCATATTCTCCTATCTCGAAACCGT
gi|48696991|ref|NC_005892.1|	8497	8495	Deletion	97	-	746382	760100	ACTTCAGCTTCACTCATTCTTATTC|CACCTCCTCCATTAAGTCCTGTTCT	CTTCAGCTTCACTCATTCTTATTCC|ACCTCCTCCATTAAGTCCTGTTCTT
gi|48696991|ref|NC_005892.1|	13865	13863	Deletion	96	-	74596	74532	TCTTCATTTGTCTCACACGCCAAAA|CTAAAATGTAGAAGAATTGAAGAGA	CTTCATTTGTCTCACACGCCAAAAC|TAAAATGTAGAAGAATTGAAGAGAC
gi|48696991|ref|NC_005892.1|	4977	4975	Deletion	96	-	321177	323243	AAATTCTCTTTTAATAAATGTGAAA|CCTAGACCACATCCGTTTACTTCCC	AATTCTCTTTTAATAAATGTGAAAC|CTAGACCACATCCGTTTACTTCCCC
gi|48696991|ref|NC_005892.1|	8399	8397	Deletion	96	-	723154	720234	TCTTCGCACGTTACTCTACTGCAAA|TCTCATCTACTTCTTCCTCAATTTC	CTTCGCACGTTACTCTACTGCAAAT|CTCATCTACTTCTTCCTCAATTTCA
gi|48696991|ref|NC_005892.1|	11003	11001	Deletion	95	-	436006	429109	AGCTTTGTGTCTATTCCATACTTTT|CTTTCGCCTTCTCTTGTGCTTTAAC	GCTTTGTGTCTATTCCATACTTTTC|TTTCGCCTTCTCTTGTGCTTTAACT
gi|48696991|ref|NC_005892.1|	8496	8493	Deletion	95	-	764030	760309	CTTCAGCTTCACTCATTCTTATTCC|ACCTCCTCCATTAAGTCCTGTTCTT	TCAGCTTCACTCATTCTTATTCCAC|CTCCTCCATTAAGTCCTGTTCTTCT
gi|48696991|ref|NC_005892.1|	9374	9372	Deletion	94	-	96063	85178	TTTAACCATTTTCTTCTCTCCCCCT|TCAAATTGGAGCTATCAAATAAATT	TTAACCATTTTCTTCTCTCCCCCTT|CAAATTGGAGCTATCAAATAAATTT
gi|48696991|ref|NC_005892.1|	10999	10997	Deletion	94	-	427987	425929	TTGTGTCTATTCCATACTTTTCTTT|CGCCTTCTCTTGTGCTTTAACTAAT	TGTGTCTATTCCATACTTTTCTTTC|GCCTTCTCTTGTGCTTTAACTAATA
gi|48696991|ref|NC_005892.1|	921	917	Deletion	94	-	590690	582813	TAGCAATCCAGCGCCTAACCCTGCA|GCTCCTCCTATTGCTAGAATTTTAC	CAATCCAGCGCCTAACCCTGCAGCT|CCTCCTATTGCTAGAATTTTACCCG
gi|48696991|ref|NC_005892.1|	4916	4914	Deletion	93	-	253183	258195	TCCTTCTCCCAATCCTTCCTATAAA|CAGAGTAGCCTCTAAGCGTCTTTAA	CCTTCTCCCAATCCTTCCTATAAAC|AGAGTAGCCTCTAAGCGTCTTTAAA
gi|48696991|ref|NC_005892.1|	702	700	Deletion	92	-	203402	204796	GCTATAACTATCCAAACCCACACTG|GTACACCAAATACCTTTTTGTTTAG	CTATAACTATCCAAACCCACACTGG|TACACCAAATACCTTTTTGTTTAGG
gi|48696991|ref|NC_005892.1|	9473	9471	Deletion	92	-	435593	435267	CTCGATTTCCTTATGATTTAAGAAA|TGTTCAAAGAATTGTATAAAATCAT	TCGATTTCCTTATGATTTAAGAAAT|GTTCAAAGAATTGTATAAAATCATT
gi|48696991|ref|NC_005892.1|	9490	9488	Deletion	92	-	424392	421652	AATTGATCATATCGTGTCTCGATTT|CCTTATGATTTAAGAAATGTTCAAA	ATTGATCATATCGTGTCTCGATTTC|CTTATGATTTAAGAAATGTTCAAAG
gi|48696991|ref|NC_005892.1|	8485	8483	Deletion	91	-	728255	734226	CTCATTCTTATTCCACCTCCTCCAT|TAAGTCCTGTTCTTCTTCACAAAGG	TCATTCTTATTCCACCTCCTCCATT|AAGTCCTGTTCTTCTTCACAAAGGA
gi|48696991|ref|NC_005892.1|	8700	8698	Deletion	91	-	629873	628264	TTATCCCTCCGATGTTTTGAAACAC|TAACCCTCTTTCCTCATAATTAGTA	TATCCCTCCGATGTTTTGAAACACT|AACCCTCTTTCCTCATAATTAGTAC
gi|48696991|ref|NC_005892.1|	2491	2489	Deletion	91	-	317307	317947	TCTTCTTCATGCTGCTTTGCAATCT|GCTCCCATTTTTCCCTTATACTGTC	CTTCTTCATGCTGCTTTGCAATCTG|CTCCCATTTTTCCCTTATACTGTCT
gi|48696991|ref|NC_005892.1|	11058	11056	Deletion	90	-	543497	556041	TCTATATCAATTCTCATCTTCGATT|AGCCTCTTTAAAGCTAATTTTATTG	CTATATCAATTCTCATCTTCGATTA|GCCTCTTTAAAGCTAATTTTATTGT
gi|48696991|ref|NC_005892.1|	8360	8358	Deletion	89	-	353495	340765	TCCTCAATTTCATCTACTTCTTCCC|AATCTTCTTCCACTTTCATCACCAC	CCTCAATTTCATCTACTTCTTCCCA|ATCTTCTTCCACTTTCATCACCACA
gi|48696991|ref|NC_005892.1|	898	896	Deletion	89	-	431603	380480	CAGCTCCTCCTATTGCTAGAATTTT|ACCCGGCGTAGTGCTATATACTCTT	AGCTCCTCCTATTGCTAGAATTTTA|CCCGGCGTAGTGCTATATACTCTTC
gi|48696991|ref|NC_005892.1|	15419	15417	Deletion	89	-	103479	105884	CTCACTTAATATTTCCTGTGCTGTT|ACTCTTTCATATGTAATTGTTATGT	TCACTTAATATTTCCTGTGCTGTTA|CTCTTTCATATGTAATTGTTATGTA
gi|48696991|ref|NC_005892.1|	15618	15616	Deletion	88	-	161502	161957	CATATTCGGTTGGATCTGTGTTATT|GATTCCTGAGGTACTGTTTATCACA	ATATTCGGTTGGATCTGTGTTATTG|ATTCCTGAGGTACTGTTTATCACAT
gi|48696991|ref|NC_005892.1|	2455	2453	Deletion	88	-	303209	303764	TCCCTTATACTGTCTATCTGCTTTT|CTAATTCTTCAAATCTTCTTTCAAT	CCCTTATACTGTCTATCTGCTTTTC|TAATTCTTCAAATCTTCTTTCAATT
gi|48696991|ref|NC_005892.1|	16828	16826	Deletion	88	-	500747	502256	TTTCTCCTCCTGTTTCTAAAGCTCT|AGCTCCGGCTAACGCGGCTTCAGCT	TTCTCCTCCTGTTTCTAAAGCTCTA|GCTCCGGCTAACGCGGCTTCAGCTC
gi|48696991|ref|NC_005892.1|	8654	8652	Deletion	87	-	627345	628315	AGTACTAACATGAATTATTGCGTTA|ACTTTCCCCTCACCTATAGTCATCC	GTACTAACATGAATTATTGCGTTAA|CTTTCCCCTCACCTATAGTCATCCC
gi|48696991|ref|NC_005892.1|	8764	8762	Deletion	86	-	688678	693169	ATTCTTATTTCATTCAAATTAGGAT|TATATACTAGTTGTAAAACATATAA	TTCTTATTTCATTCAAATTAGGATT|ATATACTAGTTGTAAAACATATAAT
gi|48696991|ref|NC_005892.1|	7607	7605	Deletion	85	-	481594	489076	AAGACCCTTGGCAAAAAATCGATTT|GTAACACGTAAATGACGTGCTTTTA	AGACCCTTGGCAAAAAATCGATTTG|TAACACGTAAATGACGTGCTTTTAC
gi|48696991|ref|NC_005892.1|	3692	3690	Deletion	85	-	92710	98760	TTTTTGAAGAGAAAAACTCTAACTT|AGAGCGTTTAACGCTTTTTGCTTGA	TTTTGAAGAGAAAAACTCTAACTTA|GAGCGTTTAACGCTTTTTGCTTGAC
gi|48696991|ref|NC_005892.1|	10528	10526	Deletion	85	-	133645	137944	CAGTTCTACTTACTCCTTTTTGTTT|AGCTATATTATCTATCATCTCAATT	AGTTCTACTTACTCCTTTTTGTTTA|GCTATATTATCTATCATCTCAATTT
gi|48696991|ref|NC_005892.1|	7654	7652	Deletion	84	-	148999	151998	TTTTTGTGGTCGTTTACAATTTTTA|CCGTGTAACATGAATGTAACACAAG	TTTTGTGGTCGTTTACAATTTTTAC|CGTGTAACATGAATGTAACACAAGA
gi|48696991|ref|NC_005892.1|	2907	2905	Deletion	84	-	409536	425854	GATCTTGATTTATCGGAAAATCTTT|AATGTGAGTAGCGAAATGACGATAT	ATCTTGATTTATCGGAAAATCTTTA|ATGTGAGTAGCGAAATGACGATATG
gi|48696991|ref|NC_005892.1|	11824	11822	Deletion	84	-	122670	119678	ATAACTTCCGTTACCTCATTCAAAA|TAGCCCTAATCCTTACAGTATAATA	TAACTTCCGTTACCTCATTCAAAAT|AGCCCTAATCCTTACAGTATAATAA
gi|48696991|ref|NC_005892.1|	6990	6988	Deletion	83	-	609128	600542	ATGTTGATGAACCACCATTTGCTAC|CAGCTGAATACTATTTATTTCTCTT	TGTTGATGAACCACCATTTGCTACC|AGCTGAATACTATTTATTTCTCTTA
gi|48696991|ref|NC_005892.1|	4794	4792	Deletion	83	-	78116	77920	CGGTACTACATCCTCATCTAAAAAT|GCTAACGTGTCATAATCTTTCATTT	GGTACTACATCCTCATCTAAAAATG|CTAACGTGTCATAATCTTTCATTTC
gi|48696991|ref|NC_005892.1|	4931	4929	Deletion	83	-	273092	252983	TCCCCATCAAATATTTCCTTCTCCC|AATCCTTCCTATAAACAGAGTAGCC	CCCCATCAAATATTTCCTTCTCCCA|ATCCTTCCTATAAACAGAGTAGCCT
gi|48696991|ref|NC_005892.1|	14423	14421	Deletion	83	-	69712	68210	GTTCATTAGGCTCTCTGGTATAAAA|CATTATAATGAGATCTGCTTGTTTG	TTCATTAGGCTCTCTGGTATAAAAC|ATTATAATGAGATCTGCTTGTTTGT
gi|48696991|ref|NC_005892.1|	8740	8738	Deletion	82	-	706158	711489	TTATATACTAGTTGTAAAACATATA|ATACTCCGTCAATTATTATCCCTCC	TATATACTAGTTGTAAAACATATAA|TACTCCGTCAATTATTATCCCTCCG
gi|48696991|ref|NC_005892.1|	1024	1022	Deletion	82	-	666702	689813	AAGGAGAATATGGCACGTACGAAAA|GTACTCAAAAGGATTTAACGGATTC	AGGAGAATATGGCACGTACGAAAAG|TACTCAAAAGGATTTAACGGATTCC
gi|48696991|ref|NC_005892.1|	10397	10395	Deletion	82	-	127882	128278	CTTATCACTTCAGATTTATTTTTTC|CTTGCTTCTTAGCTATCTCCTCTAT	TTATCACTTCAGATTTATTTTTTCC|TTGCTTCTTAGCTATCTCCTCTATG
gi|48696991|ref|NC_005892.1|	2684	2682	Deletion	82	-	396820	396957	TCCTGCAGCCCCAATGACCGTTTTA|ACCCATCTTCTGAACTGCCTCTTTA	CCTGCAGCCCCAATGACCGTTTTAA|CCCATCTTCTGAACTGCCTCTTTAT
gi|48696991|ref|NC_005892.1|	11231	11229	Deletion	82	-	93707	93771	TGCAAAAAAGACACAAAGGTTTTTG|TTCATTAAAAATAATACATCTGTTT	GCAAAAAAGACACAAAGGTTTTTGT|TCATTAAAAATAATACATCTGTTTT
gi|48696991|ref|NC_005892.1|	8770	8768	Deletion	82	-	668241	688073	AGTTCTATTCTTATTTCATTCAAAT|TAGGATTATATACTAGTTGTAAAAC	GTTCTATTCTTATTTCATTCAAATT|AGGATTATATACTAGTTGTAAAACA
gi|48696991|ref|NC_005892.1|	931	929	Deletion	82	-	621175	599855	TTCCTGCACCTAGCAATCCAGCGCC|TAACCCTGCAGCTCCTCCTATTGCT	TCCTGCACCTAGCAATCCAGCGCCT|AACCCTGCAGCTCCTCCTATTGCTA
gi|48696991|ref|NC_005892.1|	15110	15108	Deletion	81	-	249648	249495	AAACGTCTGCACTAAATTGTATGGG|AAAGGCGCTGATGGAAGAGTTACAG	AACGTCTGCACTAAATTGTATGGGA|AAGGCGCTGATGGAAGAGTTACAGC
gi|48696991|ref|NC_005892.1|	9545	9543	Deletion	81	-	432505	435115	ATAACGTCATTGGGCAAGTCTTCCC|TCCTCCTTAATTTTTTCTAATTCCT	TAACGTCATTGGGCAAGTCTTCCCT|CCTCCTTAATTTTTTCTAATTCCTT
gi|48696991|ref|NC_005892.1|	13543	13541	Deletion	80	-	89377	88575	CCCTTCTCCCTTCCATTGTTTTTTC|TGATCTTTCTTTTCTTCTTCCTCTT	CCTTCTCCCTTCCATTGTTTTTTCT|GATCTTTCTTTTCTTCTTCCTCTTC
gi|48696991|ref|NC_005892.1|	8779	8777	Deletion	80	-	656767	659791	TGCTGAGCTAGTTCTATTCTTATTT|CATTCAAATTAGGATTATATACTAG	GCTGAGCTAGTTCTATTCTTATTTC|ATTCAAATTAGGATTATATACTAGT
gi|48696991|ref|NC_005892.1|	14003	14001	Deletion	79	-	321810	315565	AGTAATGCTTAATAAGGTAGCTCTT|ACCGCTTCGCTTTCTACCAATAATA	GTAATGCTTAATAAGGTAGCTCTTA|CCGCTTCGCTTTCTACCAATAATAA
gi|48696991|ref|NC_005892.1|	2579	2577	Deletion	78	-	214437	232090	CTTCTCTTTACCCTGTTTCACGTTT|GACATATATTCATATAACTCATTCC	TTCTCTTTACCCTGTTTCACGTTTG|ACATATATTCATATAACTCATTCCA
gi|48696991|ref|NC_005892.1|	14051	14049	Deletion	77	-	302628	304164	GGTCATCTATTATGTAAGAGATTTT|GTGAGCCTTAAGGACTGGAATAAAG	GTCATCTATTATGTAAGAGATTTTG|TGAGCCTTAAGGACTGGAATAAAGT
gi|48696991|ref|NC_005892.1|	13236	13234	Deletion	77	-	105328	105867	TCCTCAGTGATCTCTATAGGCTTTT|GCCCTTCTGCAGTTAGCTCCGGAAG	CCTCAGTGATCTCTATAGGCTTTTG|CCCTTCTGCAGTTAGCTCCGGAAGT
gi|48696991|ref|NC_005892.1|	14984	14982	Deletion	77	-	181341	179791	AATAGGTATATTTGTCCCTGCAGTC|CACGCATAAGTCTGTTGTAATGTCT	ATAGGTATATTTGTCCCTGCAGTCC|ACGCATAAGTCTGTTGTAATGTCTC
gi|48696991|ref|NC_005892.1|	11272	11270	Deletion	77	-	51831	53401	GTTACATGAATTTTTCAAAAAAATA|GTATGCTAACGAAGTTTGCAAAAAA	TTACATGAATTTTTCAAAAAAATAG|TATGCTAACGAAGTTTGCAAAAAAG
gi|48696991|ref|NC_005892.1|	3203	3201	Deletion	77	-	134277	130954	CTCATAGACATCAATCGTTCTCTTT|ACAACATCAATGTTTTGCCATTTCA	TCATAGACATCAATCGTTCTCTTTA|CAACATCAATGTTTTGCCATTTCAG
gi|48696991|ref|NC_005892.1|	2475	2473	Deletion	76	-	308307	308336	TTGCAATCTGCTCCCATTTTTCCCT|TATACTGTCTATCTGCTTTTCTAAT	TGCAATCTGCTCCCATTTTTCCCTT|ATACTGTCTATCTGCTTTTCTAATT
gi|48696991|ref|NC_005892.1|	11046	11044	Deletion	76	-	554559	554029	CTCATCTTCGATTAGCCTCTTTAAA|GCTAATTTTATTGTTCCAAGCTTTG	TCATCTTCGATTAGCCTCTTTAAAG|CTAATTTTATTGTTCCAAGCTTTGT
gi|48696991|ref|NC_005892.1|	8818	8816	Deletion	76	-	425769	456156	TGTTCACCTAAATATTGATATTGTA|ATACTATCATATCTTGCTGAGCTAG	GTTCACCTAAATATTGATATTGTAA|TACTATCATATCTTGCTGAGCTAGT
gi|48696991|ref|NC_005892.1|	7109	7107	Deletion	76	-	479180	496141	ATTTACTAATTAAAGAAAGATAAAA|GAAAAAGATTCCCCGCCGGGGGGTA	TTTACTAATTAAAGAAAGATAAAAG|AAAAAGATTCCCCGCCGGGGGGTAC
gi|48696991|ref|NC_005892.1|	7102	7100	Deletion	76	-	611432	615631	AATTAAAGAAAGATAAAAGAAAAAG|ATTCCCCGCCGGGGGGTACGGGGGG	ATTAAAGAAAGATAAAAGAAAAAGA|TTCCCCGCCGGGGGGTACGGGGGGA
gi|48696991|ref|NC_005892.1|	2708	2706	Deletion	76	-	494521	488403	AGATGTGCTTATTGACTCACCTTTT|CCTGCAGCCCCAATGACCGTTTTAA	GATGTGCTTATTGACTCACCTTTTC|CTGCAGCCCCAATGACCGTTTTAAC
gi|48696991|ref|NC_005892.1|	5079	5077	Deletion	75	-	157007	173922	CCGCGGCTTGTGCGTTGAGAAAAAG|TAGACATCTTCGCCTATCCAATGCG	CGCGGCTTGTGCGTTGAGAAAAAGT|AGACATCTTCGCCTATCCAATGCGG
gi|48696991|ref|NC_005892.1|	938	936	Deletion	75	-	619702	622239	GCGCCAATTCCTGCACCTAGCAATC|CAGCGCCTAACCCTGCAGCTCCTCC	CGCCAATTCCTGCACCTAGCAATCC|AGCGCCTAACCCTGCAGCTCCTCCT
gi|48696991|ref|NC_005892.1|	14027	14025	Deletion	75	-	367346	367380	TGTGAGCCTTAAGGACTGGAATAAA|GTAATGCTTAATAAGGTAGCTCTTA	GTGAGCCTTAAGGACTGGAATAAAG|TAATGCTTAATAAGGTAGCTCTTAC
gi|48696991|ref|NC_005892.1|	15054	15052	Deletion	75	-	318783	329949	TACCGCTATTAGAAATAGATCCTAT|TAGCTGAACCCTAATCTTTCTGATA	ACCGCTATTAGAAATAGATCCTATT|AGCTGAACCCTAATCTTTCTGATAA
gi|48696991|ref|NC_005892.1|	3366	3364	Deletion	75	-	62664	63404	TGCTGAACTGTTTTAACCATGCTTT|GTAACTCTCATATGTGAGTCCTAGC	GCTGAACTGTTTTAACCATGCTTTG|TAACTCTCATATGTGAGTCCTAGCG
gi|48696991|ref|NC_005892.1|	10249	10247	Deletion	74	-	87380	85484	AGAGGAGATGCGTTTTCATTTCTTT|ACCCTCCATGTTAGACTCTGAGTTA	GAGGAGATGCGTTTTCATTTCTTTA|CCCTCCATGTTAGACTCTGAGTTAG
gi|48696991|ref|NC_005892.1|	4524	4522	Deletion	74	-	74883	73818	TAACATCTCGATTGCTTTCCTAATT|GCCTCTGATCTATTTAATTTATATC	AACATCTCGATTGCTTTCCTAATTG|CCTCTGATCTATTTAATTTATATCG
gi|48696991|ref|NC_005892.1|	2921	2919	Deletion	74	-	338705	353672	TAATTCGTTTACCAGATCTTGATTT|ATCGGAAAATCTTTAATGTGAGTAG	AATTCGTTTACCAGATCTTGATTTA|TCGGAAAATCTTTAATGTGAGTAGC
gi|48696991|ref|NC_005892.1|	6762	6760	Deletion	74	-	334555	336789	TGCTTTGAGTTACTTGAGAACCACT|GAGAGTTACGCTTTGAGTTACGAAA	GCTTTGAGTTACTTGAGAACCACTG|AGAGTTACGCTTTGAGTTACGAAAT
gi|48696991|ref|NC_005892.1|	2794	2792	Deletion	73	-	1634304	1634639	CTCCATTGCTCCGGGTTTGCCTTCT|TCCTCTGTTTTAACATAAATTCATA	TCCATTGCTCCGGGTTTGCCTTCTT|CCTCTGTTTTAACATAAATTCATAA
gi|48696991|ref|NC_005892.1|	7068	7066	Deletion	73	-	772178	776975	CGGGGGGTACGGGGGGAAATTAGCT|TAGTTCTCCCGCTATTTGTTCGTAA	GGGGGGTACGGGGGGAAATTAGCTT|AGTTCTCCCGCTATTTGTTCGTAAA
gi|48696991|ref|NC_005892.1|	15289	15287	Deletion	73	-	181548	183468	GGGAATCTAGCTAGATCGAATTCCC|ACATTACGTTAAGATTCACTGAACC	GGAATCTAGCTAGATCGAATTCCCA|CATTACGTTAAGATTCACTGAACCA
gi|48696991|ref|NC_005892.1|	5992	5990	Deletion	73	-	61187	60958	GCGTCTAAATCTTGCTTCTCTGAAA|GTTTGTAGTAATATTTCACTTTTGC	CGTCTAAATCTTGCTTCTCTGAAAG|TTTGTAGTAATATTTCACTTTTGCA
gi|48696991|ref|NC_005892.1|	3540	3538	Deletion	72	-	56348	57009	TCGGGTCTTCCCATGCTACTCCAAA|GGGACTATAATATCTTTCACCTCCG	CGGGTCTTCCCATGCTACTCCAAAG|GGACTATAATATCTTTCACCTCCGG
gi|48696991|ref|NC_005892.1|	1361	1359	Deletion	72	-	284254	293463	TCTTCTCACCGTTTCACCTCATTTT|ATTATCAAAACTAACAGAATTAGCA	CTTCTCACCGTTTCACCTCATTTTA|TTATCAAAACTAACAGAATTAGCAC
gi|48696991|ref|NC_005892.1|	6582	6580	Deletion	72	-	30565	31391	AGAAAGTTCCTGAACCGCTTCCATT|AGCTGGTATCGAACTTATTACCAAT	GAAAGTTCCTGAACCGCTTCCATTA|GCTGGTATCGAACTTATTACCAATG
gi|48696991|ref|NC_005892.1|	15788	15786	Deletion	71	-	124704	125231	TGACGGAGCGTGTGTAAGATCTAAA|TCGCCATTAAAATATTTCCTAAAGT	GACGGAGCGTGTGTAAGATCTAAAT|CGCCATTAAAATATTTCCTAAAGTC
gi|48696991|ref|NC_005892.1|	941	939	Deletion	71	-	620706	618547	CCGGCGCCAATTCCTGCACCTAGCA|ATCCAGCGCCTAACCCTGCAGCTCC	CGGCGCCAATTCCTGCACCTAGCAA|TCCAGCGCCTAACCCTGCAGCTCCT
gi|48696991|ref|NC_005892.1|	14934	14932	Deletion	71	-	91866	81882	CTGTATAGATTTCTCCCATTTTTTC|ACCACCTTTTCATAGTTTTACGAAT	TGTATAGATTTCTCCCATTTTTTCA|CCACCTTTTCATAGTTTTACGAATT
gi|48696991|ref|NC_005892.1|	13950	13948	Deletion	71	-	208080	202466	ACAATATCGTCAGGATTCATTTTCT|ATCCCGGCTAGGAAGAAATCCTCAA	CAATATCGTCAGGATTCATTTTCTA|TCCCGGCTAGGAAGAAATCCTCAAG
gi|48696991|ref|NC_005892.1|	14024	14022	Deletion	70	-	364525	364368	GAGCCTTAAGGACTGGAATAAAGTA|ATGCTTAATAAGGTAGCTCTTACCG	AGCCTTAAGGACTGGAATAAAGTAA|TGCTTAATAAGGTAGCTCTTACCGC
gi|48696991|ref|NC_005892.1|	4129	4127	Deletion	70	-	86826	86742	GGGCTGATTTTGAGATTTCGACTTT|GCCAAATCGTTTACGTCTCTGAGAG	GGCTGATTTTGAGATTTCGACTTTG|CCAAATCGTTTACGTCTCTGAGAGT
gi|48696991|ref|NC_005892.1|	1187	1185	Deletion	70	-	54693	43270	TTCAATGTTCATTTACATCCCCCCT|ACTTCCGCGTAGCTATTAGAAACAC	TCAATGTTCATTTACATCCCCCCTA|CTTCCGCGTAGCTATTAGAAACACT
gi|48696991|ref|NC_005892.1|	17313	17311	Deletion	70	-	33199	34182	TCCTGTTACGCCGGGAGAGGGGGGT|AAGTTGTAGGGGCTAGAGGGTAAGT	CCTGTTACGCCGGGAGAGGGGGGTA|AGTTGTAGGGGCTAGAGGGTAAGTT
gi|48696991|ref|NC_005892.1|	13615	13613	Deletion	70	-	120802	120529	TCATATCTCCATTTCCTCCATTACC|GTTAGTTGTGATTTCACCTTATCCT	CATATCTCCATTTCCTCCATTACCG|TTAGTTGTGATTTCACCTTATCCTT
gi|48696991|ref|NC_005892.1|	2863	2861	Deletion	69	-	1557492	1618960	CGATATGTAGATTCATCATAGCCCA|ATACTGTTTTAATGTACAATATTAA	GATATGTAGATTCATCATAGCCCAA|TACTGTTTTAATGTACAATATTAAC
gi|48696991|ref|NC_005892.1|	1243	1241	Deletion	69	-	547170	539610	GTTTTAGTTTGAGCGGGAGGTATCT|GATCCTCCTGTCCTACCTCATACTG	TTTTAGTTTGAGCGGGAGGTATCTG|ATCCTCCTGTCCTACCTCATACTGA
gi|48696991|ref|NC_005892.1|	7028	7026	Deletion	68	-	731040	727731	TTGTTCGTAAACTAATATTAATGTA|ATTGTAACACTTGATGTTGATGAAC	TGTTCGTAAACTAATATTAATGTAA|TTGTAACACTTGATGTTGATGAACC
gi|48696991|ref|NC_005892.1|	2720	2718	Deletion	68	-	617486	615131	AATTTGTAACTGAGATGTGCTTATT|GACTCACCTTTTCCTGCAGCCCCAA	ATTTGTAACTGAGATGTGCTTATTG|ACTCACCTTTTCCTGCAGCCCCAAT
gi|48696991|ref|NC_005892.1|	11094	11092	Deletion	68	-	428073	434734	CGTATCCGTTCAATCTCAGCTACTA|ACTTCTCTCCTTCTATATCAATTCT	GTATCCGTTCAATCTCAGCTACTAA|CTTCTCTCCTTCTATATCAATTCTC
gi|48696991|ref|NC_005892.1|	10064	10062	Deletion	68	-	53241	53452	TCTTCGTTTGGGTTTACTATTTTTA|CGTATTCCATAAAGAATTTTTTCAT	CTTCGTTTGGGTTTACTATTTTTAC|GTATTCCATAAAGAATTTTTTCATT
gi|48696991|ref|NC_005892.1|	9479	9477	Deletion	68	-	424231	433774	TCGTGTCTCGATTTCCTTATGATTT|AAGAAATGTTCAAAGAATTGTATAA	CGTGTCTCGATTTCCTTATGATTTA|AGAAATGTTCAAAGAATTGTATAAA
gi|48696991|ref|NC_005892.1|	1493	1491	Deletion	68	-	446090	446165	TTTCTCATAAAATTCTCTAAGTTTT|GTAAACGCTATTTCGCCGTTTCCTT	TTCTCATAAAATTCTCTAAGTTTTG|TAAACGCTATTTCGCCGTTTCCTTT
gi|48696991|ref|NC_005892.1|	15220	15217	Deletion	68	-	143739	136235	CCGGGCGCGGGGTATGCTGGATTCT|GTCCCTTTGTAGTATAGTACATTAA	GGGCGCGGGGTATGCTGGATTCTGT|CCCTTTGTAGTATAGTACATTAAAA
gi|48696991|ref|NC_005892.1|	1322	1320	Deletion	67	-	646094	644675	CAGAATTAGCACTAATATAATGATA|ATCCATATCCACACTGAAATCCCGA	AGAATTAGCACTAATATAATGATAA|TCCATATCCACACTGAAATCCCGAA
gi|48696991|ref|NC_005892.1|	14075	14073	Deletion	67	-	276567	277213	CTGAACCACTTCTTAGAAGATTATG|GTCATCTATTATGTAAGAGATTTTG	TGAACCACTTCTTAGAAGATTATGG|TCATCTATTATGTAAGAGATTTTGT
gi|48696991|ref|NC_005892.1|	1768	1766	Deletion	67	-	59456	59747	TCATTTCTTTAATTCTTTCTCTTTT|ATTATGTATTCCATCCATCTTGTTC	CATTTCTTTAATTCTTTCTCTTTTA|TTATGTATTCCATCCATCTTGTTCT
gi|48696991|ref|NC_005892.1|	12867	12865	Deletion	67	-	56453	60493	TGACAGATCTTAGTTAAGTCCTGTT|GAGGGTCATATATCTCACTCATTTT	GACAGATCTTAGTTAAGTCCTGTTG|AGGGTCATATATCTCACTCATTTTC
gi|48696991|ref|NC_005892.1|	8827	8825	Deletion	66	-	387831	400094	TTCTCATTTTGTTCACCTAAATATT|GATATTGTAATACTATCATATCTTG	TCTCATTTTGTTCACCTAAATATTG|ATATTGTAATACTATCATATCTTGC
gi|48696991|ref|NC_005892.1|	1546	1544	Deletion	66	-	508012	527803	GTAAATGCTAAGTTAATTTGACGCT|TACGGTGATCTGTAAGTTCATCCTT	TAAATGCTAAGTTAATTTGACGCTT|ACGGTGATCTGTAAGTTCATCCTTA
gi|48696991|ref|NC_005892.1|	1079	1077	Deletion	66	-	232107	242521	AGACTCGTAGTTTCTATAAATTTCT|GAGGGGGTTCTCTTTTATTCGGTGG	GACTCGTAGTTTCTATAAATTTCTG|AGGGGGTTCTCTTTTATTCGGTGGG
gi|48696991|ref|NC_005892.1|	1008	1006	Deletion	66	-	738924	737413	GTACGAAAAGTACTCAAAAGGATTT|AACGGATTCCCTCCATATTCTCCTA	TACGAAAAGTACTCAAAAGGATTTA|ACGGATTCCCTCCATATTCTCCTAT
gi|48696991|ref|NC_005892.1|	536	533	Deletion	66	-	59622	60726	GAGAGCTTGGGCTACTAGGACTAGA|GGGGATTCCGGGGACAGCGCCAAGA	GAGCTTGGGCTACTAGGACTAGAGG|GGATTCCGGGGACAGCGCCAAGAGC
gi|48696991|ref|NC_005892.1|	16817	16815	Deletion	65	-	500025	497863	GTTTCTAAAGCTCTAGCTCCGGCTA|ACGCGGCTTCAGCTCCTACGTCTGC	TTTCTAAAGCTCTAGCTCCGGCTAA|CGCGGCTTCAGCTCCTACGTCTGCG
gi|48696991|ref|NC_005892.1|	1480	1478	Deletion	65	-	419785	406280	TCTCTAAGTTTTGTAAACGCTATTT|CGCCGTTTCCTTTCAACAATTCAGG	CTCTAAGTTTTGTAAACGCTATTTC|GCCGTTTCCTTTCAACAATTCAGGA
gi|48696991|ref|NC_005892.1|	8718	8716	Deletion	65	-	568493	569120	ATAATACTCCGTCAATTATTATCCC|TCCGATGTTTTGAAACACTAACCCT	TAATACTCCGTCAATTATTATCCCT|CCGATGTTTTGAAACACTAACCCTC
gi|48696991|ref|NC_005892.1|	6843	6841	Deletion	65	-	211799	213314	ACTGAGTTACGGCAGTGGTTAGCCC|GCTCACGCTAGCATATTTCAATCTC	CTGAGTTACGGCAGTGGTTAGCCCG|CTCACGCTAGCATATTTCAATCTCA
gi|48696991|ref|NC_005892.1|	1048	1046	Deletion	64	-	331592	396538	GTTCTCTTTTATTCGGTGGGGCGTA|AGGAGAATATGGCACGTACGAAAAG	TTCTCTTTTATTCGGTGGGGCGTAA|GGAGAATATGGCACGTACGAAAAGT
gi|48696991|ref|NC_005892.1|	3187	3185	Deletion	64	-	120436	117550	GTTCTCTTTACAACATCAATGTTTT|GCCATTTCAGACCGAAAAGACTACT	TTCTCTTTACAACATCAATGTTTTG|CCATTTCAGACCGAAAAGACTACTA
gi|48696991|ref|NC_005892.1|	8413	8411	Deletion	64	-	748246	733053	TTTCAGCTACGCAATCTTCGCACGT|TACTCTACTGCAAATCTCATCTACT	TTCAGCTACGCAATCTTCGCACGTT|ACTCTACTGCAAATCTCATCTACTT
gi|48696991|ref|NC_005892.1|	11858	11856	Deletion	64	-	142611	142314	GTCAAAATCATCATCGTATTGTTTT|AAAGCTTCTATAACTTCCGTTACCT	TCAAAATCATCATCGTATTGTTTTA|AAGCTTCTATAACTTCCGTTACCTC
gi|48696991|ref|NC_005892.1|	6727	6725	Deletion	64	-	289227	286342	CTTTGAGTTACGAAATTAGTATTTT|CCACTAACTCATTTATTTCTTCTAC	TTTGAGTTACGAAATTAGTATTTTC|CACTAACTCATTTATTTCTTCTACT
gi|48696991|ref|NC_005892.1|	2912	2910	Deletion	63	-	398460	399751	TACCAGATCTTGATTTATCGGAAAA|TCTTTAATGTGAGTAGCGAAATGAC	ACCAGATCTTGATTTATCGGAAAAT|CTTTAATGTGAGTAGCGAAATGACG
gi|48696991|ref|NC_005892.1|	11219	11217	Deletion	63	-	95354	93143	ACAAAGGTTTTTGTTCATTAAAAAT|AATACATCTGTTTTCTACATAATAT	CAAAGGTTTTTGTTCATTAAAAATA|ATACATCTGTTTTCTACATAATATT
gi|48696991|ref|NC_005892.1|	9573	9571	Deletion	63	-	242977	252083	TTCTTTTTGAAGACGTTCTCCCAAA|CGAATAACGTCATTGGGCAAGTCTT	TCTTTTTGAAGACGTTCTCCCAAAC|GAATAACGTCATTGGGCAAGTCTTC
gi|48696991|ref|NC_005892.1|	15233	15231	Deletion	63	-	162329	157728	AGGTACAGATGTTCCGGGCGCGGGG|TATGCTGGATTCTGTCCCTTTGTAG	GGTACAGATGTTCCGGGCGCGGGGT|ATGCTGGATTCTGTCCCTTTGTAGT
gi|48696991|ref|NC_005892.1|	7673	7671	Deletion	63	-	95753	100929	GTAGCTGTATTGTGTTACATTTTTG|TGGTCGTTTACAATTTTTACCGTGT	TAGCTGTATTGTGTTACATTTTTGT|GGTCGTTTACAATTTTTACCGTGTA
gi|48696991|ref|NC_005892.1|	2635	2633	Deletion	63	-	388218	380358	ATTCCATTAAATTCGCTAATCCTTT|CGATTAACTTCTCAACTTTTTCCGT	TTCCATTAAATTCGCTAATCCTTTC|GATTAACTTCTCAACTTTTTCCGTA
gi|48696991|ref|NC_005892.1|	3252	3250	Deletion	63	-	143030	143475	GGAATAGAAGATCTAAGTTTATGCC|GTACCATGTCTTTCCCGTCTTTGAC	GAATAGAAGATCTAAGTTTATGCCG|TACCATGTCTTTCCCGTCTTTGACT
gi|48696991|ref|NC_005892.1|	8324	8322	Deletion	63	-	200223	198408	ACTTTCATCACCACACCTCATAAAA|TGAGATTTTACCCTGTCTATACATA	CTTTCATCACCACACCTCATAAAAT|GAGATTTTACCCTGTCTATACATAT
gi|48696991|ref|NC_005892.1|	15691	15689	Deletion	63	-	160192	157474	TGGTTCTCTGCCTGAAGAGCAGCCC|AACTTACCTTGATTTTGTCAGTTGG	GGTTCTCTGCCTGAAGAGCAGCCCA|ACTTACCTTGATTTTGTCAGTTGGT
gi|48696991|ref|NC_005892.1|	7604	7602	Deletion	63	-	493198	519634	ACCCTTGGCAAAAAATCGATTTGTA|ACACGTAAATGACGTGCTTTTACGT	CCCTTGGCAAAAAATCGATTTGTAA|CACGTAAATGACGTGCTTTTACGTG
gi|48696991|ref|NC_005892.1|	3711	3709	Deletion	62	-	61493	72051	GAAAATAGAAGTATAAAAATTTTTG|AAGAGAAAAACTCTAACTTAGAGCG	AAAATAGAAGTATAAAAATTTTTGA|AGAGAAAAACTCTAACTTAGAGCGT
gi|48696991|ref|NC_005892.1|	1279	1277	Deletion	62	-	588606	587650	ATCCCGAATAACTTGGGATTCTGCT|GAACTACTACTGTTTTAGTTTGAGC	TCCCGAATAACTTGGGATTCTGCTG|AACTACTACTGTTTTAGTTTGAGCG
gi|48696991|ref|NC_005892.1|	13144	13142	Deletion	62	-	183445	183316	TTCCTTCTTTTCCTCTTCTACGTTT|AGTTTTAACGACTCATCTACTTTTT	TCCTTCTTTTCCTCTTCTACGTTTA|GTTTTAACGACTCATCTACTTTTTG
gi|48696991|ref|NC_005892.1|	14621	14618	Deletion	62	-	28138	32606	GGTTCAATCAGAAGTCAAAAAAAAG|GAGAGGGGATACAACCATGGATAAT	TTCAATCAGAAGTCAAAAAAAAGGA|GAGGGGATACAACCATGGATAATTC
gi|48696991|ref|NC_005892.1|	7000	6998	Deletion	62	-	627589	624464	GTAACACTTGATGTTGATGAACCAC|CATTTGCTACCAGCTGAATACTATT	TAACACTTGATGTTGATGAACCACC|ATTTGCTACCAGCTGAATACTATTT
gi|48696991|ref|NC_005892.1|	8092	8090	Deletion	61	-	47083	47042	ATCTTCGAGCCTTAACTCTAGCTTT|AAACAGAAGTCTTCTTCATCTAACT	TCTTCGAGCCTTAACTCTAGCTTTA|AACAGAAGTCTTCTTCATCTAACTT
gi|48696991|ref|NC_005892.1|	11051	11048	Deletion	61	-	549742	549951	CAATTCTCATCTTCGATTAGCCTCT|TTAAAGCTAATTTTATTGTTCCAAG	ATTCTCATCTTCGATTAGCCTCTTT|AAAGCTAATTTTATTGTTCCAAGCT
gi|48696991|ref|NC_005892.1|	10693	10691	Deletion	61	-	128083	128288	ATCTAACAAAGATGAAATTGCCAAA|TGCAGAGCATCTCTTTTATTTCCAA	TCTAACAAAGATGAAATTGCCAAAT|GCAGAGCATCTCTTTTATTTCCAAT
gi|48696991|ref|NC_005892.1|	7534	7532	Deletion	61	-	681187	675746	TACATCCTAGAAAAAGCCTCAGCCC|TTTCCATATACTTTTTGAATTTTTC	ACATCCTAGAAAAAGCCTCAGCCCT|TTCCATATACTTTTTGAATTTTTCT
gi|48696991|ref|NC_005892.1|	2308	2306	Deletion	61	-	60487	59960	CATATATACTTCATCATGTACAAAA|CAACATATCCCTCTTCGAATTTGAA	ATATATACTTCATCATGTACAAAAC|AACATATCCCTCTTCGAATTTGAAG
gi|48696991|ref|NC_005892.1|	2702	2698	Deletion	61	-	451510	425329	GCTTATTGACTCACCTTTTCCTGCA|GCCCCAATGACCGTTTTAACCCATC	TATTGACTCACCTTTTCCTGCAGCC|CCAATGACCGTTTTAACCCATCTTC
gi|48696991|ref|NC_005892.1|	15589	15587	Deletion	61	-	151300	150850	CCTGAGGTACTGTTTATCACATAAA|CTAACTGCCTCTTATATATCTGTCC	CTGAGGTACTGTTTATCACATAAAC|TAACTGCCTCTTATATATCTGTCCG
gi|48696991|ref|NC_005892.1|	1515	1513	Deletion	60	-	511528	511319	GATCTGTAAGTTCATCCTTATGTTT|CTCATAAAATTCTCTAAGTTTTGTA	ATCTGTAAGTTCATCCTTATGTTTC|TCATAAAATTCTCTAAGTTTTGTAA
gi|48696991|ref|NC_005892.1|	13990	13988	Deletion	60	-	291927	292662	AAGGTAGCTCTTACCGCTTCGCTTT|CTACCAATAATAACCACAATATCGT	AGGTAGCTCTTACCGCTTCGCTTTC|TACCAATAATAACCACAATATCGTC
gi|48696991|ref|NC_005892.1|	5691	5689	Deletion	60	-	36152	36694	TGTTTGTGGTAATGAAGTTCCAAAA|CCGCTGTAAATCAGATAGTTTTCAG	GTTTGTGGTAATGAAGTTCCAAAAC|CGCTGTAAATCAGATAGTTTTCAGT
gi|48696991|ref|NC_005892.1|	3632	3630	Deletion	60	-	109155	109907	GTTCTGAACTAATTCTTGAGCTAAA|GACTTGAATTGAACTAAGAGCTTTT	TTCTGAACTAATTCTTGAGCTAAAG|ACTTGAATTGAACTAAGAGCTTTTG
gi|48696991|ref|NC_005892.1|	14041	14039	Deletion	60	-	316134	332871	TATGTAAGAGATTTTGTGAGCCTTA|AGGACTGGAATAAAGTAATGCTTAA	ATGTAAGAGATTTTGTGAGCCTTAA|GGACTGGAATAAAGTAATGCTTAAT
gi|48696991|ref|NC_005892.1|	13075	13073	Deletion	59	-	125561	105262	TTTGAGTTTAAGCTTTGATTTGATT|GCCCTTAAATATTCTCTCGGATGCT	TTGAGTTTAAGCTTTGATTTGATTG|CCCTTAAATATTCTCTCGGATGCTT
gi|48696991|ref|NC_005892.1|	2808	2806	Deletion	59	-	1650864	1655570	CAAAGTCTTCTTTACTCCATTGCTC|CGGGTTTGCCTTCTTCCTCTGTTTT	AAAGTCTTCTTTACTCCATTGCTCC|GGGTTTGCCTTCTTCCTCTGTTTTA
gi|48696991|ref|NC_005892.1|	8672	8670	Deletion	59	-	663932	705560	CCCTCTTTCCTCATAATTAGTACTA|ACATGAATTATTGCGTTAACTTTCC	CCTCTTTCCTCATAATTAGTACTAA|CATGAATTATTGCGTTAACTTTCCC
gi|48696991|ref|NC_005892.1|	692	690	Deletion	59	-	209699	210283	TCCAAACCCACACTGGTACACCAAA|TACCTTTTTGTTTAGGTCAGCCTCA	CCAAACCCACACTGGTACACCAAAT|ACCTTTTTGTTTAGGTCAGCCTCAA
gi|48696991|ref|NC_005892.1|	1255	1253	Deletion	59	-	567262	566072	TGAACTACTACTGTTTTAGTTTGAG|CGGGAGGTATCTGATCCTCCTGTCC	GAACTACTACTGTTTTAGTTTGAGC|GGGAGGTATCTGATCCTCCTGTCCT
gi|48696991|ref|NC_005892.1|	1501	1499	Deletion	59	-	479526	461756	TCCTTATGTTTCTCATAAAATTCTC|TAAGTTTTGTAAACGCTATTTCGCC	CCTTATGTTTCTCATAAAATTCTCT|AAGTTTTGTAAACGCTATTTCGCCG
gi|48696991|ref|NC_005892.1|	9429	9427	Deletion	59	-	354630	336886	AATCATTTGTCTTAAATCCACAATT|GCACTTATATATATTGTATATTTTT	ATCATTTGTCTTAAATCCACAATTG|CACTTATATATATTGTATATTTTTT
gi|48696991|ref|NC_005892.1|	10708	10706	Deletion	58	-	134478	134818	CGCCTTCTCAACCTCATCTAACAAA|GATGAAATTGCCAAATGCAGAGCAT	GCCTTCTCAACCTCATCTAACAAAG|ATGAAATTGCCAAATGCAGAGCATC
gi|48696991|ref|NC_005892.1|	15035	15033	Deletion	58	-	307206	307560	TCCTATTAGCTGAACCCTAATCTTT|CTGATAAAATTATTGCGGGGTATTT	CCTATTAGCTGAACCCTAATCTTTC|TGATAAAATTATTGCGGGGTATTTT
gi|48696991|ref|NC_005892.1|	2673	2671	Deletion	58	-	401071	400121	CAATGACCGTTTTAACCCATCTTCT|GAACTGCCTCTTTATTCCATTAAAT	AATGACCGTTTTAACCCATCTTCTG|AACTGCCTCTTTATTCCATTAAATT
gi|48696991|ref|NC_005892.1|	7697	7695	Deletion	58	-	63516	77202	TTAAAAATGTTATGCCACATTTTTG|TAGCTGTATTGTGTTACATTTTTGT	TAAAAATGTTATGCCACATTTTTGT|AGCTGTATTGTGTTACATTTTTGTG
gi|48696991|ref|NC_005892.1|	15097	15095	Deletion	58	-	258491	258261	AAATTGTATGGGAAAGGCGCTGATG|GAAGAGTTACAGCGGCAGTACCGCT	AATTGTATGGGAAAGGCGCTGATGG|AAGAGTTACAGCGGCAGTACCGCTA
gi|48696991|ref|NC_005892.1|	869	867	Deletion	58	-	128102	106784	GGCGTAGTGCTATATACTCTTCTTA|ATCCTCCATATAAATCGGATAAATA	GCGTAGTGCTATATACTCTTCTTAA|TCCTCCATATAAATCGGATAAATAA
gi|48696991|ref|NC_005892.1|	340	338	Deletion	58	-	50133	50566	TAATGCGGCGCCTCCAATTCCTAAA|CCTGCTAACGCTGCTTTCTTCAAGC	AATGCGGCGCCTCCAATTCCTAAAC|CTGCTAACGCTGCTTTCTTCAAGCC
gi|48696991|ref|NC_005892.1|	15568	15566	Deletion	58	-	118759	117087	TAAACTAACTGCCTCTTATATATCT|GTCCGGGCTGCAAGTATGCTACATG	AAACTAACTGCCTCTTATATATCTG|TCCGGGCTGCAAGTATGCTACATGT
gi|48696991|ref|NC_005892.1|	10365	10363	Deletion	58	-	142153	150036	CTTAGCTATCTCCTCTATGATCTTT|AGTATTTCGTTTTTTATCTTAAACG	TTAGCTATCTCCTCTATGATCTTTA|GTATTTCGTTTTTTATCTTAAACGA
gi|48696991|ref|NC_005892.1|	4860	4858	Deletion	58	-	146672	143548	ATAGCCACAAACAACATCATACCCC|TCATTAAATTTAGCCTCTACTTTTT	TAGCCACAAACAACATCATACCCCT|CATTAAATTTAGCCTCTACTTTTTG
gi|48696991|ref|NC_005892.1|	1078	1075	Deletion	57	-	235811	249429	GACTCGTAGTTTCTATAAATTTCTG|AGGGGGTTCTCTTTTATTCGGTGGG	CTCGTAGTTTCTATAAATTTCTGAG|GGGGTTCTCTTTTATTCGGTGGGGC
gi|48696991|ref|NC_005892.1|	7671	7669	Deletion	57	-	100929	101294	AGCTGTATTGTGTTACATTTTTGTG|GTCGTTTACAATTTTTACCGTGTAA	GCTGTATTGTGTTACATTTTTGTGG|TCGTTTACAATTTTTACCGTGTAAC
gi|48696991|ref|NC_005892.1|	4984	4982	Deletion	57	-	328815	329593	TCTCAAGAAATTCTCTTTTAATAAA|TGTGAAACCTAGACCACATCCGTTT	CTCAAGAAATTCTCTTTTAATAAAT|GTGAAACCTAGACCACATCCGTTTA
gi|48696991|ref|NC_005892.1|	4970	4968	Deletion	57	-	336849	339856	CTTTTAATAAATGTGAAACCTAGAC|CACATCCGTTTACTTCCCCATCAAA	TTTTAATAAATGTGAAACCTAGACC|ACATCCGTTTACTTCCCCATCAAAT
gi|48696991|ref|NC_005892.1|	7073	7071	Deletion	57	-	766137	774348	CCCGCCGGGGGGTACGGGGGGAAAT|TAGCTTAGTTCTCCCGCTATTTGTT	CCGCCGGGGGGTACGGGGGGAAATT|AGCTTAGTTCTCCCGCTATTTGTTC
gi|48696991|ref|NC_005892.1|	9526	9524	Deletion	57	-	441712	433437	CTTCCCTCCTCCTTAATTTTTTCTA|ATTCCTTCTTTAATTGATCATATCG	TTCCCTCCTCCTTAATTTTTTCTAA|TTCCTTCTTTAATTGATCATATCGT
gi|48696991|ref|NC_005892.1|	1532	1530	Deletion	57	-	518933	529650	AATTTGACGCTTACGGTGATCTGTA|AGTTCATCCTTATGTTTCTCATAAA	ATTTGACGCTTACGGTGATCTGTAA|GTTCATCCTTATGTTTCTCATAAAA
gi|48696991|ref|NC_005892.1|	8561	8559	Deletion	56	-	653389	654646	ACTTATATGCGATCGTATCAGATCT|GCTAGTTCTTTATCTTTCATTGATT	CTTATATGCGATCGTATCAGATCTG|CTAGTTCTTTATCTTTCATTGATTG
gi|48696991|ref|NC_005892.1|	8643	8640	Deletion	56	-	545884	543669	GAATTATTGCGTTAACTTTCCCCTC|ACCTATAGTCATCCCTAGCTTTGCC	ATTATTGCGTTAACTTTCCCCTCAC|CTATAGTCATCCCTAGCTTTGCCAT
gi|48696991|ref|NC_005892.1|	13158	13156	Deletion	56	-	174293	173216	TCTGTCTCTCCTTCTTCCTTCTTTT|CCTCTTCTACGTTTAGTTTTAACGA	CTGTCTCTCCTTCTTCCTTCTTTTC|CTCTTCTACGTTTAGTTTTAACGAC
gi|48696991|ref|NC_005892.1|	13587	13585	Deletion	55	-	113468	114459	AGTTGTGATTTCACCTTATCCTTTT|CACTCAAATCGCTCTTATTCCCTTC	GTTGTGATTTCACCTTATCCTTTTC|ACTCAAATCGCTCTTATTCCCTTCT
gi|48696991|ref|NC_005892.1|	14043	14041	Deletion	55	-	311996	316134	ATTATGTAAGAGATTTTGTGAGCCT|TAAGGACTGGAATAAAGTAATGCTT	TTATGTAAGAGATTTTGTGAGCCTT|AAGGACTGGAATAAAGTAATGCTTA
gi|48696991|ref|NC_005892.1|	15026	15024	Deletion	55	-	280834	279700	CTGAACCCTAATCTTTCTGATAAAA|TTATTGCGGGGTATTTTAATAGGTA	TGAACCCTAATCTTTCTGATAAAAT|TATTGCGGGGTATTTTAATAGGTAT
gi|48696991|ref|NC_005892.1|	15447	15445	Deletion	55	-	96072	94350	GCATTTCACCGTCTGCGCCTAACCC|TCCCTCACTTAATATTTCCTGTGCT	CATTTCACCGTCTGCGCCTAACCCT|CCCTCACTTAATATTTCCTGTGCTG
gi|48696991|ref|NC_005892.1|	15095	15093	Deletion	55	-	258261	270979	ATTGTATGGGAAAGGCGCTGATGGA|AGAGTTACAGCGGCAGTACCGCTAT	TTGTATGGGAAAGGCGCTGATGGAA|GAGTTACAGCGGCAGTACCGCTATT
gi|48696991|ref|NC_005892.1|	6808	6806	Deletion	55	-	319166	323126	GCATATTTCAATCTCAGATGTGATC|CAGAACCCTGAACGTTTAGTATGCT	CATATTTCAATCTCAGATGTGATCC|AGAACCCTGAACGTTTAGTATGCTT
gi|48696991|ref|NC_005892.1|	965	963	Deletion	54	-	647866	639452	TCTCCTATCTCGAAACCGTGTATTC|CGGCGCCAATTCCTGCACCTAGCAA	CTCCTATCTCGAAACCGTGTATTCC|GGCGCCAATTCCTGCACCTAGCAAT
gi|48696991|ref|NC_005892.1|	8592	8590	Deletion	54	-	574653	583925	TTATCATGAGAAGTTTCAGCTCAGT|AGGCTGACTTATATGCGATCGTATC	TATCATGAGAAGTTTCAGCTCAGTA|GGCTGACTTATATGCGATCGTATCA
gi|48696991|ref|NC_005892.1|	1573	1571	Deletion	54	-	326629	339461	CTCCTTCTCATTGCCATTTTATGTA|ATGTAAATGCTAAGTTAATTTGACG	TCCTTCTCATTGCCATTTTATGTAA|TGTAAATGCTAAGTTAATTTGACGC
gi|48696991|ref|NC_005892.1|	9446	9444	Deletion	54	-	412263	410605	TTCAAAGAATTGTATAAAATCATTT|GTCTTAAATCCACAATTGCACTTAT	TCAAAGAATTGTATAAAATCATTTG|TCTTAAATCCACAATTGCACTTATA
gi|48696991|ref|NC_005892.1|	15836	15834	Deletion	54	-	89740	91133	GTATACATTGTCTTGATTCTGTAAA|GCTAGATCGTATTCTATGCTATCTG	TATACATTGTCTTGATTCTGTAAAG|CTAGATCGTATTCTATGCTATCTGA
gi|48696991|ref|NC_005892.1|	13719	13717	Deletion	54	-	86666	90912	AACTTTTCCTTCTTTTAATTGTTTT|AAGTATTCTTTTGCTTTCTGGTCTA	ACTTTTCCTTCTTTTAATTGTTTTA|AGTATTCTTTTGCTTTCTGGTCTAA
gi|48696991|ref|NC_005892.1|	1499	1497	Deletion	54	-	461756	468082	CTTATGTTTCTCATAAAATTCTCTA|AGTTTTGTAAACGCTATTTCGCCGT	TTATGTTTCTCATAAAATTCTCTAA|GTTTTGTAAACGCTATTTCGCCGTT
gi|48696991|ref|NC_005892.1|	10431	10429	Deletion	54	-	120488	107656	CTTTATTTCATCAATTTCTTCTTTT|AATGCCTCTCTTATCACTTCAGATT	TTTATTTCATCAATTTCTTCTTTTA|ATGCCTCTCTTATCACTTCAGATTT
gi|48696991|ref|NC_005892.1|	13859	13857	Deletion	54	-	74007	75298	TTTGTCTCACACGCCAAAACTAAAA|TGTAGAAGAATTGAAGAGACCCGCT	TTGTCTCACACGCCAAAACTAAAAT|GTAGAAGAATTGAAGAGACCCGCTT
gi|48696991|ref|NC_005892.1|	8337	8335	Deletion	54	-	257467	233787	CCAATCTTCTTCCACTTTCATCACC|ACACCTCATAAAATGAGATTTTACC	CAATCTTCTTCCACTTTCATCACCA|CACCTCATAAAATGAGATTTTACCC
gi|48696991|ref|NC_005892.1|	2839	2837	Deletion	54	-	1743811	1746445	AATACTGTTTTAATGTACAATATTA|ACGCGTCAAAGTCTTCTTTACTCCA	ATACTGTTTTAATGTACAATATTAA|CGCGTCAAAGTCTTCTTTACTCCAT
gi|48696991|ref|NC_005892.1|	7086	7083	Deletion	54	-	715004	743519	AAGAAAAAGATTCCCCGCCGGGGGG|TACGGGGGGAAATTAGCTTAGTTCT	GAAAAAGATTCCCCGCCGGGGGGTA|CGGGGGGAAATTAGCTTAGTTCTCC
gi|48696991|ref|NC_005892.1|	4509	4507	Deletion	53	-	68849	69000	TTTCCTAATTGCCTCTGATCTATTT|AATTTATATCGTAACGCATATCTTT	TTCCTAATTGCCTCTGATCTATTTA|ATTTATATCGTAACGCATATCTTTC
gi|48696991|ref|NC_005892.1|	14503	14501	Deletion	53	-	82659	88716	ATAAATCAAAAAGTAATACTGCTTA|AGAGTTTTCACTTTCTCTGCTGCTT	TAAATCAAAAAGTAATACTGCTTAA|GAGTTTTCACTTTCTCTGCTGCTTC
gi|48696991|ref|NC_005892.1|	3158	3156	Deletion	53	-	110497	109727	TTTCAGACCGAAAAGACTACTATCT|ACACCGTACTTTTCAATGTCTTTAT	TTCAGACCGAAAAGACTACTATCTA|CACCGTACTTTTCAATGTCTTTATG
gi|48696991|ref|NC_005892.1|	7664	7662	Deletion	53	-	111782	121909	TTGTGTTACATTTTTGTGGTCGTTT|ACAATTTTTACCGTGTAACATGAAT	TGTGTTACATTTTTGTGGTCGTTTA|CAATTTTTACCGTGTAACATGAATG
gi|48696991|ref|NC_005892.1|	16850	16848	Deletion	53	-	498695	499400	GGATTTAATAGATCTGTAGCTGTTT|CTCCTCCTGTTTCTAAAGCTCTAGC	GATTTAATAGATCTGTAGCTGTTTC|TCCTCCTGTTTCTAAAGCTCTAGCT
gi|48696991|ref|NC_005892.1|	1522	1520	Deletion	53	-	517839	518012	TTACGGTGATCTGTAAGTTCATCCT|TATGTTTCTCATAAAATTCTCTAAG	TACGGTGATCTGTAAGTTCATCCTT|ATGTTTCTCATAAAATTCTCTAAGT
gi|48696991|ref|NC_005892.1|	10966	10964	Deletion	53	-	315179	312490	CTTGTGCTTTAACTAATAGTTGAAA|TGTTTCTTCATCTAAAGGAAAAGTT	TTGTGCTTTAACTAATAGTTGAAAT|GTTTCTTCATCTAAAGGAAAAGTTT
gi|48696991|ref|NC_005892.1|	7024	7022	Deletion	53	-	718164	710678	TCGTAAACTAATATTAATGTAATTG|TAACACTTGATGTTGATGAACCACC	CGTAAACTAATATTAATGTAATTGT|AACACTTGATGTTGATGAACCACCA
gi|48696991|ref|NC_005892.1|	2831	2828	Deletion	53	-	1738513	1741409	TTTAATGTACAATATTAACGCGTCA|AAGTCTTCTTTACTCCATTGCTCCG	TAATGTACAATATTAACGCGTCAAA|GTCTTCTTTACTCCATTGCTCCGGG
gi|48696991|ref|NC_005892.1|	8338	8336	Deletion	52	-	259478	233365	CCCAATCTTCTTCCACTTTCATCAC|CACACCTCATAAAATGAGATTTTAC	CCAATCTTCTTCCACTTTCATCACC|ACACCTCATAAAATGAGATTTTACC
gi|48696991|ref|NC_005892.1|	708	706	Deletion	52	-	200795	203960	ACTAGCGCTATAACTATCCAAACCC|ACACTGGTACACCAAATACCTTTTT	CTAGCGCTATAACTATCCAAACCCA|CACTGGTACACCAAATACCTTTTTG
gi|48696991|ref|NC_005892.1|	10306	10304	Deletion	52	-	157634	156148	CAGTCCAGTCTAATTCTATTTCAAA|CTCTGTTTGAGATACTTTTCTTACA	AGTCCAGTCTAATTCTATTTCAAAC|TCTGTTTGAGATACTTTTCTTACAT
gi|48696991|ref|NC_005892.1|	13110	13108	Deletion	52	-	160302	153234	GACTCATCTACTTTTTGCTCATTTT|GTGCTGCTTCTTTGAGTTTAAGCTT	ACTCATCTACTTTTTGCTCATTTTG|TGCTGCTTCTTTGAGTTTAAGCTTT
gi|48696991|ref|NC_005892.1|	3257	3255	Deletion	52	-	144113	144260	GTCGGGGAATAGAAGATCTAAGTTT|ATGCCGTACCATGTCTTTCCCGTCT	TCGGGGAATAGAAGATCTAAGTTTA|TGCCGTACCATGTCTTTCCCGTCTT
gi|48696991|ref|NC_005892.1|	6799	6797	Deletion	52	-	322302	322761	AATCTCAGATGTGATCCAGAACCCT|GAACGTTTAGTATGCTTTGAGTTAC	ATCTCAGATGTGATCCAGAACCCTG|AACGTTTAGTATGCTTTGAGTTACT
gi|48696991|ref|NC_005892.1|	1372	1370	Deletion	52	-	234623	263170	CACCTCTTTGATCTTCTCACCGTTT|CACCTCATTTTATTATCAAAACTAA	ACCTCTTTGATCTTCTCACCGTTTC|ACCTCATTTTATTATCAAAACTAAC
gi|48696991|ref|NC_005892.1|	11896	11894	Deletion	52	-	178642	177904	ATCACTCTAAGTTTCATTTCGATTT|CATCCTCATAAACGTCAAAATCATC	TCACTCTAAGTTTCATTTCGATTTC|ATCCTCATAAACGTCAAAATCATCA
gi|48696991|ref|NC_005892.1|	16590	16588	Deletion	51	-	35807	37866	CCCTGTTTTTATGCCGAATCTAGTT|AGACCGCTGAAAATTGGCGTATTTG	CCTGTTTTTATGCCGAATCTAGTTA|GACCGCTGAAAATTGGCGTATTTGC
gi|48696991|ref|NC_005892.1|	16674	16672	Deletion	51	-	27109	27113	CGGATGCGCTGCCAAGTGTCCAAAA|GTCCCCGTCACGGGTATGATGTTCG	GGATGCGCTGCCAAGTGTCCAAAAG|TCCCCGTCACGGGTATGATGTTCGC
gi|48696991|ref|NC_005892.1|	613	611	Deletion	51	-	198859	195061	GCTTGGTGAGCTAGGGCTGCTTGGG|CTTGGTACTACGCCTGCCATAGCCA	CTTGGTGAGCTAGGGCTGCTTGGGC|TTGGTACTACGCCTGCCATAGCCAT
gi|48696991|ref|NC_005892.1|	8628	8626	Deletion	51	-	554154	561547	CTTTCCCCTCACCTATAGTCATCCC|TAGCTTTGCCATTATCATGAGAAGT	TTTCCCCTCACCTATAGTCATCCCT|AGCTTTGCCATTATCATGAGAAGTT
gi|48696991|ref|NC_005892.1|	15954	15952	Deletion	51	-	19144	19647	TCTATCTCTTTATCCTTCTTTTTTG|ACGTGCAACATATTGTTGTACTATT	CTATCTCTTTATCCTTCTTTTTTGA|CGTGCAACATATTGTTGTACTATTG
gi|48696991|ref|NC_005892.1|	8689	8687	Deletion	50	-	591168	589496	ATGTTTTGAAACACTAACCCTCTTT|CCTCATAATTAGTACTAACATGAAT	TGTTTTGAAACACTAACCCTCTTTC|CTCATAATTAGTACTAACATGAATT
gi|48696991|ref|NC_005892.1|	2416	2414	Deletion	50	-	201911	202403	CTTCTTTCAATTGAATCACGTGAAA|CATATTCTTCCCCCTCCTTACTAAA	TTCTTTCAATTGAATCACGTGAAAC|ATATTCTTCCCCCTCCTTACTAAAT
gi|48696991|ref|NC_005892.1|	8694	8692	Deletion	50	-	626396	629137	CTCCGATGTTTTGAAACACTAACCC|TCTTTCCTCATAATTAGTACTAACA	TCCGATGTTTTGAAACACTAACCCT|CTTTCCTCATAATTAGTACTAACAT
gi|48696991|ref|NC_005892.1|	5280	5278	Deletion	50	-	37589	37998	CTTGTATCTCTCAAACTTCTCTTTT|ACTTCTTTAAAAACTTCTCCCATCA	TTGTATCTCTCAAACTTCTCTTTTA|CTTCTTTAAAAACTTCTCCCATCAA
gi|48696991|ref|NC_005892.1|	2821	2818	Deletion	50	-	1696616	1704199	AATATTAACGCGTCAAAGTCTTCTT|TACTCCATTGCTCCGGGTTTGCCTT	TATTAACGCGTCAAAGTCTTCTTTA|CTCCATTGCTCCGGGTTTGCCTTCT
gi|48696991|ref|NC_005892.1|	6965	6962	Deletion	50	-	428129	345421	CAGCTGAATACTATTTATTTCTCTT|ATGTCCCAACTAGGCGGCGTACTAC	GCTGAATACTATTTATTTCTCTTAT|GTCCCAACTAGGCGGCGTACTACTT
gi|48696991|ref|NC_005892.1|	16789	16786	Deletion	50	-	462194	459478	CGGCTTCAGCTCCTACGTCTGCGGG|GCGTAGAAGAGAAGACGCTATATCT	GCTTCAGCTCCTACGTCTGCGGGGC|GTAGAAGAGAAGACGCTATATCTAA
gi|48696991|ref|NC_005892.1|	4974	4972	Deletion	50	-	325843	334231	TTCTCTTTTAATAAATGTGAAACCT|AGACCACATCCGTTTACTTCCCCAT	TCTCTTTTAATAAATGTGAAACCTA|GACCACATCCGTTTACTTCCCCATC
gi|48696991|ref|NC_005892.1|	16974	16972	Deletion	50	-	60895	60756	CTCTACATTTCCTTCTTCTCCTAAA|TCTTTCTCTGCATTCTTCTCTAAGT	TCTACATTTCCTTCTTCTCCTAAAT|CTTTCTCTGCATTCTTCTCTAAGTC
gi|48696991|ref|NC_005892.1|	7483	7481	Deletion	50	-	407179	389504	ATCTCCTGCTGAATTGTAAAATAAA|CGTGAATACTTTCAGTCAACCCCTC	TCTCCTGCTGAATTGTAAAATAAAC|GTGAATACTTTCAGTCAACCCCTCC
gi|48696991|ref|NC_005892.1|	17370	17367	Deletion	50	-	54505	53802	TTGTAATGCTGTCCCGGCTTCTTGT|GCCTGTTCTCCATTAGTAAAAGGAT	GTAATGCTGTCCCGGCTTCTTGTGC|CTGTTCTCCATTAGTAAAAGGATTA
gi|48696991|ref|NC_005892.1|	13138	13136	Deletion	50	-	181104	182449	CTTTTCCTCTTCTACGTTTAGTTTT|AACGACTCATCTACTTTTTGCTCAT	TTTTCCTCTTCTACGTTTAGTTTTA|ACGACTCATCTACTTTTTGCTCATT
gi|48696991|ref|NC_005892.1|	11914	11912	Deletion	49	-	179726	179870	TCTGCTATTTCTTCTCTTATCACTC|TAAGTTTCATTTCGATTTCATCCTC	CTGCTATTTCTTCTCTTATCACTCT|AAGTTTCATTTCGATTTCATCCTCA
gi|48696991|ref|NC_005892.1|	4686	4684	Deletion	49	-	43635	46365	AATCACGTATTCTATATCATTTTTG|ACAAGAAAATCAATAAGGGGGAGCC	ATCACGTATTCTATATCATTTTTGA|CAAGAAAATCAATAAGGGGGAGCCT
gi|48696991|ref|NC_005892.1|	15599	15597	Deletion	49	-	161520	162804	GTTATTGATTCCTGAGGTACTGTTT|ATCACATAAACTAACTGCCTCTTAT	TTATTGATTCCTGAGGTACTGTTTA|TCACATAAACTAACTGCCTCTTATA
gi|48696991|ref|NC_005892.1|	17525	17523	Deletion	49	-	52782	52072	CCGCTTGGGCTACTTGGACTGCTTG|GTACTACGCCCGCTATAGCGCTGCT	CGCTTGGGCTACTTGGACTGCTTGG|TACTACGCCCGCTATAGCGCTGCTA
gi|48696991|ref|NC_005892.1|	6777	6775	Deletion	49	-	332720	334939	CCTGAACGTTTAGTATGCTTTGAGT|TACTTGAGAACCACTGAGAGTTACG	CTGAACGTTTAGTATGCTTTGAGTT|ACTTGAGAACCACTGAGAGTTACGC
gi|48696991|ref|NC_005892.1|	604	602	Deletion	49	-	184144	177714	GCTAGGGCTGCTTGGGCTTGGTACT|ACGCCTGCCATAGCCATTGGGCTGC	CTAGGGCTGCTTGGGCTTGGTACTA|CGCCTGCCATAGCCATTGGGCTGCC
gi|48696991|ref|NC_005892.1|	4551	4549	Deletion	48	-	86706	86493	AGTCTCTTTTTCTAATTCTTCTTTT|ACTAACATCTCGATTGCTTTCCTAA	GTCTCTTTTTCTAATTCTTCTTTTA|CTAACATCTCGATTGCTTTCCTAAT
gi|48696991|ref|NC_005892.1|	10188	10186	Deletion	48	-	29013	26921	TATTACTCTTTCCATTTCTTACCCC|TTCTTCAACAATGCTTTAGCAAGTA	ATTACTCTTTCCATTTCTTACCCCT|TCTTCAACAATGCTTTAGCAAGTAG
gi|48696991|ref|NC_005892.1|	1253	1250	Deletion	48	-	566072	548362	AACTACTACTGTTTTAGTTTGAGCG|GGAGGTATCTGATCCTCCTGTCCTA	CTACTACTGTTTTAGTTTGAGCGGG|AGGTATCTGATCCTCCTGTCCTACC
gi|48696991|ref|NC_005892.1|	14515	14513	Deletion	48	-	79675	79955	ACTATTCACGTCATAAATCAAAAAG|TAATACTGCTTAAGAGTTTTCACTT	CTATTCACGTCATAAATCAAAAAGT|AATACTGCTTAAGAGTTTTCACTTT
gi|48696991|ref|NC_005892.1|	4588	4586	Deletion	48	-	74387	79181	ACAATCTCATTATCTTTTCTACTTT|AGCTACCGGAACAGTCTCTTTTTCT	CAATCTCATTATCTTTTCTACTTTA|GCTACCGGAACAGTCTCTTTTTCTA
gi|48696991|ref|NC_005892.1|	7460	7458	Deletion	48	-	218820	210272	AACGTGAATACTTTCAGTCAACCCC|TCCCCCAATCACAAGATAAATTGAA	ACGTGAATACTTTCAGTCAACCCCT|CCCCCAATCACAAGATAAATTGAAA
gi|48696991|ref|NC_005892.1|	669	667	Deletion	48	-	214198	213855	AATACCTTTTTGTTTAGGTCAGCCT|CAAGACTTCCAGAAGATGGACTACT	ATACCTTTTTGTTTAGGTCAGCCTC|AAGACTTCCAGAAGATGGACTACTT
gi|48696991|ref|NC_005892.1|	4123	4121	Deletion	48	-	84336	84224	ATTTTGAGATTTCGACTTTGCCAAA|TCGTTTACGTCTCTGAGAGTGTCCA	TTTTGAGATTTCGACTTTGCCAAAT|CGTTTACGTCTCTGAGAGTGTCCAT
gi|48696991|ref|NC_005892.1|	2434	2432	Deletion	47	-	271067	267845	TTTTCTAATTCTTCAAATCTTCTTT|CAATTGAATCACGTGAAACATATTC	TTTCTAATTCTTCAAATCTTCTTTC|AATTGAATCACGTGAAACATATTCT
gi|48696991|ref|NC_005892.1|	2485	2483	Deletion	47	-	316055	313496	TCATGCTGCTTTGCAATCTGCTCCC|ATTTTTCCCTTATACTGTCTATCTG	CATGCTGCTTTGCAATCTGCTCCCA|TTTTTCCCTTATACTGTCTATCTGC
gi|48696991|ref|NC_005892.1|	16524	16522	Deletion	47	-	46472	49718	TACTTGTTCTACTGCCTCGTTAAAA|GGGATGAAGTGATGATACCTTATTA	ACTTGTTCTACTGCCTCGTTAAAAG|GGATGAAGTGATGATACCTTATTAA
gi|48696991|ref|NC_005892.1|	2476	2474	Deletion	47	-	308094	307145	TTTGCAATCTGCTCCCATTTTTCCC|TTATACTGTCTATCTGCTTTTCTAA	TTGCAATCTGCTCCCATTTTTCCCT|TATACTGTCTATCTGCTTTTCTAAT
gi|48696991|ref|NC_005892.1|	7541	7538	Deletion	47	-	684340	693853	ATTGTGTTACATCCTAGAAAAAGCC|TCAGCCCTTTCCATATACTTTTTGA	TGTGTTACATCCTAGAAAAAGCCTC|AGCCCTTTCCATATACTTTTTGAAT
gi|48696991|ref|NC_005892.1|	13571	13569	Deletion	47	-	110866	105418	TATCCTTTTCACTCAAATCGCTCTT|ATTCCCTTCTCCCTTCCATTGTTTT	ATCCTTTTCACTCAAATCGCTCTTA|TTCCCTTCTCCCTTCCATTGTTTTT
gi|48696991|ref|NC_005892.1|	7566	7564	Deletion	47	-	557609	559374	GTGCTTTTACGTGACTTTTCAATTT|ATTGTGTTACATCCTAGAAAAAGCC	TGCTTTTACGTGACTTTTCAATTTA|TTGTGTTACATCCTAGAAAAAGCCT
gi|48696991|ref|NC_005892.1|	2810	2808	Deletion	46	-	1668578	1650864	GTCAAAGTCTTCTTTACTCCATTGC|TCCGGGTTTGCCTTCTTCCTCTGTT	TCAAAGTCTTCTTTACTCCATTGCT|CCGGGTTTGCCTTCTTCCTCTGTTT
gi|48696991|ref|NC_005892.1|	10480	10478	Deletion	46	-	148881	150013	TTTCATTATATTTTGCTCGAAAACT|TACTACTCTTCCACTTCCTAAATTC	TTCATTATATTTTGCTCGAAAACTT|ACTACTCTTCCACTTCCTAAATTCT
gi|48696991|ref|NC_005892.1|	15119	15117	Deletion	46	-	251410	250885	GCTCAAGTTAAACGTCTGCACTAAA|TTGTATGGGAAAGGCGCTGATGGAA	CTCAAGTTAAACGTCTGCACTAAAT|TGTATGGGAAAGGCGCTGATGGAAG
gi|48696991|ref|NC_005892.1|	8467	8463	Deletion	46	-	770890	786471	CCTCCATTAAGTCCTGTTCTTCTTC|ACAAAGGATTTCGCAAAGATCTCCG	CCATTAAGTCCTGTTCTTCTTCACA|AAGGATTTCGCAAAGATCTCCGCAG
gi|48696991|ref|NC_005892.1|	17162	17160	Deletion	46	-	63018	62589	TTTTGCGTAGTTTGTGTCTGTGTTT|GATTATTTCCTCCTTTTCCGCCTCC	TTTGCGTAGTTTGTGTCTGTGTTTG|ATTATTTCCTCCTTTTCCGCCTCCG
gi|48696991|ref|NC_005892.1|	2822	2819	Deletion	46	-	1701454	1707363	CAATATTAACGCGTCAAAGTCTTCT|TTACTCCATTGCTCCGGGTTTGCCT	ATATTAACGCGTCAAAGTCTTCTTT|ACTCCATTGCTCCGGGTTTGCCTTC
gi|48696991|ref|NC_005892.1|	9487	9485	Deletion	46	-	424002	426490	TGATCATATCGTGTCTCGATTTCCT|TATGATTTAAGAAATGTTCAAAGAA	GATCATATCGTGTCTCGATTTCCTT|ATGATTTAAGAAATGTTCAAAGAAT
gi|48696991|ref|NC_005892.1|	16869	16867	Deletion	46	-	454815	460608	TCCTAAATCTTTCGCAAGAGGATTT|AATAGATCTGTAGCTGTTTCTCCTC	CCTAAATCTTTCGCAAGAGGATTTA|ATAGATCTGTAGCTGTTTCTCCTCC
gi|48696991|ref|NC_005892.1|	11855	11853	Deletion	46	-	142170	141739	AAAATCATCATCGTATTGTTTTAAA|GCTTCTATAACTTCCGTTACCTCAT	AAATCATCATCGTATTGTTTTAAAG|CTTCTATAACTTCCGTTACCTCATT
gi|48696991|ref|NC_005892.1|	6008	6006	Deletion	46	-	58384	58371	TATACTGTTTACAAACGCGTCTAAA|TCTTGCTTCTCTGAAAGTTTGTAGT	ATACTGTTTACAAACGCGTCTAAAT|CTTGCTTCTCTGAAAGTTTGTAGTA
gi|48696991|ref|NC_005892.1|	4630	4627	Deletion	46	-	54024	53578	TCCCCATCGAAGGTATAAAAAAAAG|CGTTCTCATTTTAGCTCACAATCTC	CCCATCGAAGGTATAAAAAAAAGCG|TTCTCATTTTAGCTCACAATCTCAT
gi|48696991|ref|NC_005892.1|	8616	8614	Deletion	46	-	534993	532943	CTATAGTCATCCCTAGCTTTGCCAT|TATCATGAGAAGTTTCAGCTCAGTA	TATAGTCATCCCTAGCTTTGCCATT|ATCATGAGAAGTTTCAGCTCAGTAG
gi|48696991|ref|NC_005892.1|	16053	16051	Deletion	46	-	18788	18807	TTCTACGTCAGAAATTGATTTTTTA|GCTTGTTTAGTAAAATTACTGACTG	TCTACGTCAGAAATTGATTTTTTAG|CTTGTTTAGTAAAATTACTGACTGC
gi|48696991|ref|NC_005892.1|	8315	8313	Deletion	45	-	144846	138595	ACCACACCTCATAAAATGAGATTTT|ACCCTGTCTATACATATCCTTAATC	CCACACCTCATAAAATGAGATTTTA|CCCTGTCTATACATATCCTTAATCT
gi|48696991|ref|NC_005892.1|	11983	11981	Deletion	45	-	81270	84065	GTCCGTATTCTATTGTATTATCTTT|AATATTAATCGTTATCTTGCTCATA	TCCGTATTCTATTGTATTATCTTTA|ATATTAATCGTTATCTTGCTCATAT
gi|48696991|ref|NC_005892.1|	11030	11028	Deletion	45	-	524375	518395	CTCTTTAAAGCTAATTTTATTGTTC|CAAGCTTTGTGTCTATTCCATACTT	TCTTTAAAGCTAATTTTATTGTTCC|AAGCTTTGTGTCTATTCCATACTTT
gi|48696991|ref|NC_005892.1|	10491	10489	Deletion	45	-	146432	146109	TATCATCTCAATTTCATTATATTTT|GCTCGAAAACTTACTACTCTTCCAC	ATCATCTCAATTTCATTATATTTTG|CTCGAAAACTTACTACTCTTCCACT
gi|48696991|ref|NC_005892.1|	8502	8500	Deletion	45	-	741872	748552	TGAGAACTTCAGCTTCACTCATTCT|TATTCCACCTCCTCCATTAAGTCCT	GAGAACTTCAGCTTCACTCATTCTT|ATTCCACCTCCTCCATTAAGTCCTG
gi|48696991|ref|NC_005892.1|	10458	10456	Deletion	45	-	138803	138126	ACTTACTACTCTTCCACTTCCTAAA|TTCTTTATTTCATCAATTTCTTCTT	CTTACTACTCTTCCACTTCCTAAAT|TCTTTATTTCATCAATTTCTTCTTT
gi|48696991|ref|NC_005892.1|	9556	9554	Deletion	45	-	371519	389672	CTCCCAAACGAATAACGTCATTGGG|CAAGTCTTCCCTCCTCCTTAATTTT	TCCCAAACGAATAACGTCATTGGGC|AAGTCTTCCCTCCTCCTTAATTTTT
gi|48696991|ref|NC_005892.1|	16934	16932	Deletion	45	-	101190	104121	TTCTCTAAGTCTAATTCATCTAAAA|TATCCCTCTCTACCGGATTAGTCAA	TCTCTAAGTCTAATTCATCTAAAAT|ATCCCTCTCTACCGGATTAGTCAAA
gi|48696991|ref|NC_005892.1|	7508	7506	Deletion	44	-	649018	626860	TTCCATATACTTTTTGAATTTTTCT|ATCTCCTGCTGAATTGTAAAATAAA	TCCATATACTTTTTGAATTTTTCTA|TCTCCTGCTGAATTGTAAAATAAAC
gi|48696991|ref|NC_005892.1|	14547	14545	Deletion	44	-	55316	56604	TCTCAAATCGGCTTATGTATTTTTA|TCATTTGACTATTCACGTCATAAAT	CTCAAATCGGCTTATGTATTTTTAT|CATTTGACTATTCACGTCATAAATC
gi|48696991|ref|NC_005892.1|	11976	11974	Deletion	44	-	88992	91086	TTCTATTGTATTATCTTTAATATTA|ATCGTTATCTTGCTCATATAAAATC	TCTATTGTATTATCTTTAATATTAA|TCGTTATCTTGCTCATATAAAATCG
gi|48696991|ref|NC_005892.1|	10676	10674	Deletion	44	-	122867	121730	TTGCCAAATGCAGAGCATCTCTTTT|ATTTCCAATACTTCGTTTTCTTCTG	TGCCAAATGCAGAGCATCTCTTTTA|TTTCCAATACTTCGTTTTCTTCTGT
gi|48696991|ref|NC_005892.1|	17211	17209	Deletion	44	-	60726	61077	AGGACTGCTTGGAGATGATGGAAAA|CTTGGAGAAGAAGGAATAGGATAGT	GGACTGCTTGGAGATGATGGAAAAC|TTGGAGAAGAAGGAATAGGATAGTT
gi|48696991|ref|NC_005892.1|	6958	6956	Deletion	44	-	294974	210785	ATACTATTTATTTCTCTTATGTCCC|AACTAGGCGGCGTACTACTTCCCCC	TACTATTTATTTCTCTTATGTCCCA|ACTAGGCGGCGTACTACTTCCCCCT
gi|48696991|ref|NC_005892.1|	9115	9113	Deletion	43	-	25054	24617	TGTTAAATATTCTTTTAATTTTTTG|TCTTTTATCTTATCGATCAATTTTA	GTTAAATATTCTTTTAATTTTTTGT|CTTTTATCTTATCGATCAATTTTAT
gi|48696991|ref|NC_005892.1|	2442	2440	Deletion	43	-	292976	291014	CTATCTGCTTTTCTAATTCTTCAAA|TCTTCTTTCAATTGAATCACGTGAA	TATCTGCTTTTCTAATTCTTCAAAT|CTTCTTTCAATTGAATCACGTGAAA
gi|48696991|ref|NC_005892.1|	8784	8782	Deletion	43	-	650585	652579	TATCTTGCTGAGCTAGTTCTATTCT|TATTTCATTCAAATTAGGATTATAT	ATCTTGCTGAGCTAGTTCTATTCTT|ATTTCATTCAAATTAGGATTATATA
gi|48696991|ref|NC_005892.1|	6713	6711	Deletion	43	-	239546	224784	ATTAGTATTTTCCACTAACTCATTT|ATTTCTTCTACTTCCAGTCCAAATG	TTAGTATTTTCCACTAACTCATTTA|TTTCTTCTACTTCCAGTCCAAATGT
gi|48696991|ref|NC_005892.1|	2680	2678	Deletion	43	-	396879	399524	GCAGCCCCAATGACCGTTTTAACCC|ATCTTCTGAACTGCCTCTTTATTCC	CAGCCCCAATGACCGTTTTAACCCA|TCTTCTGAACTGCCTCTTTATTCCA
gi|48696991|ref|NC_005892.1|	10342	10340	Deletion	43	-	160607	162564	TTAGTATTTCGTTTTTTATCTTAAA|CGAGACTGTTACAGTCCAGTCTAAT	TAGTATTTCGTTTTTTATCTTAAAC|GAGACTGTTACAGTCCAGTCTAATT
gi|48696991|ref|NC_005892.1|	3700	3698	Deletion	43	-	86511	86705	TATAAAAATTTTTGAAGAGAAAAAC|TCTAACTTAGAGCGTTTAACGCTTT	ATAAAAATTTTTGAAGAGAAAAACT|CTAACTTAGAGCGTTTAACGCTTTT
gi|48696991|ref|NC_005892.1|	10809	10807	Deletion	43	-	50640	52291	TTATACTTTTGCGCCAAAACCCTTA|ACCTCTCTAAGTTACTATCTCTGAC	TATACTTTTGCGCCAAAACCCTTAA|CCTCTCTAAGTTACTATCTCTGACA
gi|48696991|ref|NC_005892.1|	1575	1573	Deletion	43	-	315580	326629	TCCTCCTTCTCATTGCCATTTTATG|TAATGTAAATGCTAAGTTAATTTGA	CCTCCTTCTCATTGCCATTTTATGT|AATGTAAATGCTAAGTTAATTTGAC
gi|48696991|ref|NC_005892.1|	17385	17383	Deletion	43	-	63089	62718	AGTACCTTGAATATTTTGTAATGCT|GTCCCGGCTTCTTGTGCCTGTTCTC	GTACCTTGAATATTTTGTAATGCTG|TCCCGGCTTCTTGTGCCTGTTCTCC
gi|48696991|ref|NC_005892.1|	2852	2850	Deletion	43	-	1684811	1699197	TTCATCATAGCCCAATACTGTTTTA|ATGTACAATATTAACGCGTCAAAGT	TCATCATAGCCCAATACTGTTTTAA|TGTACAATATTAACGCGTCAAAGTC
gi|48696991|ref|NC_005892.1|	1333	1331	Deletion	43	-	638974	639526	ATCAAAACTAACAGAATTAGCACTA|ATATAATGATAATCCATATCCACAC	TCAAAACTAACAGAATTAGCACTAA|TATAATGATAATCCATATCCACACT
gi|48696991|ref|NC_005892.1|	10872	10870	Deletion	42	-	20221	21213	AATATTCCTTCTTTCTTTTTCTTTT|GGATAATATAGCTTAGTAAAACTCT	ATATTCCTTCTTTCTTTTTCTTTTG|GATAATATAGCTTAGTAAAACTCTA
gi|48696991|ref|NC_005892.1|	16499	16497	Deletion	42	-	48816	48785	GGGATGAAGTGATGATACCTTATTA|ACTCTCCCGTTTCTCTTCCTAGCGC	GGATGAAGTGATGATACCTTATTAA|CTCTCCCGTTTCTCTTCCTAGCGCT
gi|48696991|ref|NC_005892.1|	10479	10477	Deletion	42	-	149364	150337	TTCATTATATTTTGCTCGAAAACTT|ACTACTCTTCCACTTCCTAAATTCT	TCATTATATTTTGCTCGAAAACTTA|CTACTCTTCCACTTCCTAAATTCTT
gi|48696991|ref|NC_005892.1|	14010	14008	Deletion	42	-	324415	323882	GGAATAAAGTAATGCTTAATAAGGT|AGCTCTTACCGCTTCGCTTTCTACC	GAATAAAGTAATGCTTAATAAGGTA|GCTCTTACCGCTTCGCTTTCTACCA
gi|48696991|ref|NC_005892.1|	11151	11149	Deletion	42	-	210527	213695	AACGCATAATTTAAAAGAAGTTCAG|TAACTTGCTTTTGAGACAGTCCTGT	ACGCATAATTTAAAAGAAGTTCAGT|AACTTGCTTTTGAGACAGTCCTGTT
gi|48696991|ref|NC_005892.1|	11912	11910	Deletion	42	-	179870	181207	TGCTATTTCTTCTCTTATCACTCTA|AGTTTCATTTCGATTTCATCCTCAT	GCTATTTCTTCTCTTATCACTCTAA|GTTTCATTTCGATTTCATCCTCATA
gi|48696991|ref|NC_005892.1|	11457	11455	Deletion	42	-	50533	50627	GGAAGTAGACTTGAGAAGAAACGAC|TAAGAAGCGAGATATTGAAGAGATT	GAAGTAGACTTGAGAAGAAACGACT|AAGAAGCGAGATATTGAAGAGATTT
gi|48696991|ref|NC_005892.1|	12829	12827	Deletion	42	-	69801	70922	CTCACTCATTTTCCTTCACCTTTGC|GCCACTATGGATTATGATAGCGTCA	TCACTCATTTTCCTTCACCTTTGCG|CCACTATGGATTATGATAGCGTCAA
gi|48696991|ref|NC_005892.1|	17022	17020	Deletion	41	-	34863	36307	TCTAGCTCCTTTTTCTAAATCGTTT|GATGTGAGGTCTTCTAGATCTTTCT	CTAGCTCCTTTTTCTAAATCGTTTG|ATGTGAGGTCTTCTAGATCTTTCTC
gi|48696991|ref|NC_005892.1|	11921	11919	Deletion	41	-	178511	179128	TGGTAGTTCTGCTATTTCTTCTCTT|ATCACTCTAAGTTTCATTTCGATTT	GGTAGTTCTGCTATTTCTTCTCTTA|TCACTCTAAGTTTCATTTCGATTTC
gi|48696991|ref|NC_005892.1|	8544	8542	Deletion	41	-	606267	610959	TCAGATCTGCTAGTTCTTTATCTTT|CATTGATTGTAGAACTCTGAGAACT	CAGATCTGCTAGTTCTTTATCTTTC|ATTGATTGTAGAACTCTGAGAACTT
gi|48696991|ref|NC_005892.1|	4664	4662	Deletion	41	-	47964	47867	TTGACAAGAAAATCAATAAGGGGGA|GCCTCACACTCCCCATCGAAGGTAT	TGACAAGAAAATCAATAAGGGGGAG|CCTCACACTCCCCATCGAAGGTATA
gi|48696991|ref|NC_005892.1|	8759	8757	Deletion	41	-	703882	712427	TATTTCATTCAAATTAGGATTATAT|ACTAGTTGTAAAACATATAATACTC	ATTTCATTCAAATTAGGATTATATA|CTAGTTGTAAAACATATAATACTCC
gi|48696991|ref|NC_005892.1|	13952	13950	Deletion	41	-	208741	208080	CCACAATATCGTCAGGATTCATTTT|CTATCCCGGCTAGGAAGAAATCCTC	CACAATATCGTCAGGATTCATTTTC|TATCCCGGCTAGGAAGAAATCCTCA
gi|48696991|ref|NC_005892.1|	3607	3605	Deletion	41	-	113614	114595	GACTTGAATTGAACTAAGAGCTTTT|GTAGCCTCATTTCGAGTGACGCGTA	ACTTGAATTGAACTAAGAGCTTTTG|TAGCCTCATTTCGAGTGACGCGTAA
gi|48696991|ref|NC_005892.1|	17487	17484	Deletion	41	-	70702	70091	TATAGCGCTGCTAGGACTAGAGGGG|GTTCCGGGGACAGCACCGGGAGCGC	TAGCGCTGCTAGGACTAGAGGGGGT|TCCGGGGACAGCACCGGGAGCGCTT
gi|48696991|ref|NC_005892.1|	6744	6742	Deletion	41	-	334392	326636	AACCACTGAGAGTTACGCTTTGAGT|TACGAAATTAGTATTTTCCACTAAC	ACCACTGAGAGTTACGCTTTGAGTT|ACGAAATTAGTATTTTCCACTAACT
gi|48696991|ref|NC_005892.1|	6766	6764	Deletion	41	-	335593	336008	AGTATGCTTTGAGTTACTTGAGAAC|CACTGAGAGTTACGCTTTGAGTTAC	GTATGCTTTGAGTTACTTGAGAACC|ACTGAGAGTTACGCTTTGAGTTACG
gi|48696991|ref|NC_005892.1|	2612	2610	Deletion	40	-	297024	279770	TTCGATTAACTTCTCAACTTTTTCC|GTATCAAACTTCTCTTTACCCTGTT	TCGATTAACTTCTCAACTTTTTCCG|TATCAAACTTCTCTTTACCCTGTTT
gi|48696991|ref|NC_005892.1|	2779	2777	Deletion	40	-	1599306	1595710	TTTGCCTTCTTCCTCTGTTTTAACA|TAAATTCATAAAGAGTCTCCCAGTT	TTGCCTTCTTCCTCTGTTTTAACAT|AAATTCATAAAGAGTCTCCCAGTTC
gi|48696991|ref|NC_005892.1|	2391	2389	Deletion	40	-	130475	124532	CATATTCTTCCCCCTCCTTACTAAA|TCCTAATTCTTTAGCTTGTTCGTTC	ATATTCTTCCCCCTCCTTACTAAAT|CCTAATTCTTTAGCTTGTTCGTTCA
gi|48696991|ref|NC_005892.1|	9791	9789	Deletion	40	-	82712	82522	GGATCGAAGTAACATAATTCTCCTA|ATCGTATCGTTTTATTACATTGAAT	GATCGAAGTAACATAATTCTCCTAA|TCGTATCGTTTTATTACATTGAATG
gi|48696991|ref|NC_005892.1|	15675	15673	Deletion	40	-	154103	154448	GAGCAGCCCAACTTACCTTGATTTT|GTCAGTTGGTACACCTCTAACAATT	AGCAGCCCAACTTACCTTGATTTTG|TCAGTTGGTACACCTCTAACAATTT
gi|48696991|ref|NC_005892.1|	8477	8474	Deletion	40	-	742391	740715	TATTCCACCTCCTCCATTAAGTCCT|GTTCTTCTTCACAAAGGATTTCGCA	TTCCACCTCCTCCATTAAGTCCTGT|TCTTCTTCACAAAGGATTTCGCAAA
gi|48696991|ref|NC_005892.1|	1234	1231	Deletion	40	-	533991	495669	TGAGCGGGAGGTATCTGATCCTCCT|GTCCTACCTCATACTGAATTTCTTC	AGCGGGAGGTATCTGATCCTCCTGT|CCTACCTCATACTGAATTTCTTCAA
gi|48696991|ref|NC_005892.1|	8533	8531	Deletion	40	-	633152	640842	AGTTCTTTATCTTTCATTGATTGTA|GAACTCTGAGAACTTCAGCTTCACT	GTTCTTTATCTTTCATTGATTGTAG|AACTCTGAGAACTTCAGCTTCACTC
gi|48696991|ref|NC_005892.1|	5945	5943	Deletion	40	-	58100	58304	TGCATTAGCTGGAAAACTTTGTCCC|AATGTAGTAACACTCATTATATCAC	GCATTAGCTGGAAAACTTTGTCCCA|ATGTAGTAACACTCATTATATCACC
gi|48696991|ref|NC_005892.1|	1234	1232	Deletion	40	-	533991	526776	TGAGCGGGAGGTATCTGATCCTCCT|GTCCTACCTCATACTGAATTTCTTC	GAGCGGGAGGTATCTGATCCTCCTG|TCCTACCTCATACTGAATTTCTTCA
gi|48696991|ref|NC_005892.1|	12030	12028	Deletion	40	-	43976	46189	CAAATTTTTTATATCTTCTTGTAAA|TTACTTAGCACAAATTCTTTGTGTC	AAATTTTTTATATCTTCTTGTAAAT|TACTTAGCACAAATTCTTTGTGTCC
gi|48696991|ref|NC_005892.1|	451	449	Deletion	39	-	47121	48183	GTTGTAGGGGCTGGAAGGAGGGGGT|AAGTTAGTTGGAGAGCTTGGATTTG	TTGTAGGGGCTGGAAGGAGGGGGTA|AGTTAGTTGGAGAGCTTGGATTTGG
gi|48696991|ref|NC_005892.1|	2934	2932	Deletion	39	-	258314	303839	CATGGAATCCTTTTAATTCGTTTAC|CAGATCTTGATTTATCGGAAAATCT	ATGGAATCCTTTTAATTCGTTTACC|AGATCTTGATTTATCGGAAAATCTT
gi|48696991|ref|NC_005892.1|	3275	3273	Deletion	39	-	130278	132839	TAATAGATTGTCCAATAAGTCGGGG|AATAGAAGATCTAAGTTTATGCCGT	AATAGATTGTCCAATAAGTCGGGGA|ATAGAAGATCTAAGTTTATGCCGTA
gi|48696991|ref|NC_005892.1|	14570	14568	Deletion	39	-	47070	48376	CTCTCTCTATCTTTAAAAATTTTTC|TCAAATCGGCTTATGTATTTTTATC	TCTCTCTATCTTTAAAAATTTTTCT|CAAATCGGCTTATGTATTTTTATCA
gi|48696991|ref|NC_005892.1|	7007	7005	Deletion	39	-	638382	635217	TGTAATTGTAACACTTGATGTTGAT|GAACCACCATTTGCTACCAGCTGAA	GTAATTGTAACACTTGATGTTGATG|AACCACCATTTGCTACCAGCTGAAT
gi|48696991|ref|NC_005892.1|	3051	3049	Deletion	39	-	69808	70324	TACATCTCTCTTTTTTTCCTCCTTT|GAATCTATTACAGAACTCGCTGACT	ACATCTCTCTTTTTTTCCTCCTTTG|AATCTATTACAGAACTCGCTGACTT
gi|48696991|ref|NC_005892.1|	15744	15741	Deletion	39	-	145931	148490	TAAAGTCAATGATGGCGGAAGCTCC|ACTATATGGTGCTACTTGATACTCA	AAGTCAATGATGGCGGAAGCTCCAC|TATATGGTGCTACTTGATACTCAGC
gi|48696991|ref|NC_005892.1|	13685	13683	Deletion	39	-	76276	73307	TTTGCTTTCTGGTCTAAGCCATTTT|CCGCTATCTGACTTATGAGATTGAC	TTGCTTTCTGGTCTAAGCCATTTTC|CGCTATCTGACTTATGAGATTGACT
gi|48696991|ref|NC_005892.1|	10725	10723	Deletion	39	-	138068	136674	ATAAGTTCTATTTCGTTCGCCTTCT|CAACCTCATCTAACAAAGATGAAAT	TAAGTTCTATTTCGTTCGCCTTCTC|AACCTCATCTAACAAAGATGAAATT
gi|48696991|ref|NC_005892.1|	2668	2666	Deletion	39	-	402555	401196	ACCGTTTTAACCCATCTTCTGAACT|GCCTCTTTATTCCATTAAATTCGCT	CCGTTTTAACCCATCTTCTGAACTG|CCTCTTTATTCCATTAAATTCGCTA
gi|48696991|ref|NC_005892.1|	17429	17427	Deletion	39	-	68267	69164	GATGGAATTCCGGGTAAGTTGGTTT|GAGAGCTTGGAGAAGCTGCAGTACC	ATGGAATTCCGGGTAAGTTGGTTTG|AGAGCTTGGAGAAGCTGCAGTACCT
gi|48696991|ref|NC_005892.1|	10326	10324	Deletion	39	-	162611	164700	TATCTTAAACGAGACTGTTACAGTC|CAGTCTAATTCTATTTCAAACTCTG	ATCTTAAACGAGACTGTTACAGTCC|AGTCTAATTCTATTTCAAACTCTGT
gi|48696991|ref|NC_005892.1|	16878	16876	Deletion	39	-	345325	416133	AGTTTCACTTCCTAAATCTTTCGCA|AGAGGATTTAATAGATCTGTAGCTG	GTTTCACTTCCTAAATCTTTCGCAA|GAGGATTTAATAGATCTGTAGCTGT
gi|48696991|ref|NC_005892.1|	9729	9727	Deletion	38	-	63200	61570	TTCTATTTTGTTATATATCTTCTTT|AATGTGATCGCTTCTTTCTTTACTG	TCTATTTTGTTATATATCTTCTTTA|ATGTGATCGCTTCTTTCTTTACTGC
gi|48696991|ref|NC_005892.1|	13515	13513	Deletion	38	-	55138	49701	TCTTTCTTTTCTTCTTCCTCTTCTT|GAGACTTAAAGTAAGTTACAATCGC	CTTTCTTTTCTTCTTCCTCTTCTTG|AGACTTAAAGTAAGTTACAATCGCC
gi|48696991|ref|NC_005892.1|	2474	2472	Deletion	38	-	307145	309714	TGCAATCTGCTCCCATTTTTCCCTT|ATACTGTCTATCTGCTTTTCTAATT	GCAATCTGCTCCCATTTTTCCCTTA|TACTGTCTATCTGCTTTTCTAATTC
gi|48696991|ref|NC_005892.1|	15182	15180	Deletion	38	-	170784	173804	ATAGTACATTAAAATGCCAAGACCT|GTACCCGAGACTGAATAAAGAGTCT	TAGTACATTAAAATGCCAAGACCTG|TACCCGAGACTGAATAAAGAGTCTT
gi|48696991|ref|NC_005892.1|	10749	10747	Deletion	38	-	132133	133042	CCTAGCCAAAACTTCTTATTCCAAA|TAAGTTCTATTTCGTTCGCCTTCTC	CTAGCCAAAACTTCTTATTCCAAAT|AAGTTCTATTTCGTTCGCCTTCTCA
gi|48696991|ref|NC_005892.1|	4890	4888	Deletion	38	-	214944	206055	AGAGTAGCCTCTAAGCGTCTTTAAA|TAATAATAGCCACAAACAACATCAT	GAGTAGCCTCTAAGCGTCTTTAAAT|AATAATAGCCACAAACAACATCATA
gi|48696991|ref|NC_005892.1|	15342	15340	Deletion	38	-	184671	188504	TAGGCGCCTGTCCTGTCAAAATGCT|GAGTATAATATTTTGAACCATTGTA	AGGCGCCTGTCCTGTCAAAATGCTG|AGTATAATATTTTGAACCATTGTAG
gi|48696991|ref|NC_005892.1|	3196	3194	Deletion	38	-	123646	122794	ACATCAATCGTTCTCTTTACAACAT|CAATGTTTTGCCATTTCAGACCGAA	CATCAATCGTTCTCTTTACAACATC|AATGTTTTGCCATTTCAGACCGAAA
gi|48696991|ref|NC_005892.1|	15458	15456	Deletion	38	-	101376	101447	CGTAGCGAGAGGCATTTCACCGTCT|GCGCCTAACCCTCCCTCACTTAATA	GTAGCGAGAGGCATTTCACCGTCTG|CGCCTAACCCTCCCTCACTTAATAT
gi|48696991|ref|NC_005892.1|	14991	14989	Deletion	38	-	190408	186949	GTATTTTAATAGGTATATTTGTCCC|TGCAGTCCACGCATAAGTCTGTTGT	TATTTTAATAGGTATATTTGTCCCT|GCAGTCCACGCATAAGTCTGTTGTA
gi|48696991|ref|NC_005892.1|	13222	13220	Deletion	38	-	142347	151368	TATAGGCTTTTGCCCTTCTGCAGTT|AGCTCCGGAAGTTCTCCTCCTACTT	ATAGGCTTTTGCCCTTCTGCAGTTA|GCTCCGGAAGTTCTCCTCCTACTTG
gi|48696991|ref|NC_005892.1|	2524	2522	Deletion	38	-	279499	290808	GATCTATTTACAACCAGCCTAGCCC|TAGTTTCATCTTCTTCATGCTGCTT	ATCTATTTACAACCAGCCTAGCCCT|AGTTTCATCTTCTTCATGCTGCTTT
gi|48696991|ref|NC_005892.1|	8645	8642	Deletion	38	-	534379	546140	ATGAATTATTGCGTTAACTTTCCCC|TCACCTATAGTCATCCCTAGCTTTG	GAATTATTGCGTTAACTTTCCCCTC|ACCTATAGTCATCCCTAGCTTTGCC
gi|48696991|ref|NC_005892.1|	4618	4616	Deletion	38	-	55083	56336	GTATAAAAAAAAGCGTTCTCATTTT|AGCTCACAATCTCATTATCTTTTCT	TATAAAAAAAAGCGTTCTCATTTTA|GCTCACAATCTCATTATCTTTTCTA
gi|48696991|ref|NC_005892.1|	8656	8654	Deletion	38	-	627798	627345	TTAGTACTAACATGAATTATTGCGT|TAACTTTCCCCTCACCTATAGTCAT	TAGTACTAACATGAATTATTGCGTT|AACTTTCCCCTCACCTATAGTCATC
gi|48696991|ref|NC_005892.1|	1907	1905	Deletion	38	-	45067	43455	GAGAAGGAGAAGAAATATAAAAAAT|AATTGTATCATCTTGCACTCTTACG	AGAAGGAGAAGAAATATAAAAAATA|ATTGTATCATCTTGCACTCTTACGT
gi|48696991|ref|NC_005892.1|	11837	11835	Deletion	38	-	133846	132804	TTTTAAAGCTTCTATAACTTCCGTT|ACCTCATTCAAAATAGCCCTAATCC	TTTAAAGCTTCTATAACTTCCGTTA|CCTCATTCAAAATAGCCCTAATCCT
gi|48696991|ref|NC_005892.1|	15043	15041	Deletion	37	-	326670	315287	GAAATAGATCCTATTAGCTGAACCC|TAATCTTTCTGATAAAATTATTGCG	AAATAGATCCTATTAGCTGAACCCT|AATCTTTCTGATAAAATTATTGCGG
gi|48696991|ref|NC_005892.1|	3672	3670	Deletion	37	-	105841	105687	AACTTAGAGCGTTTAACGCTTTTTG|CTTGACCTTTTCGGGGTTCTGAACT	ACTTAGAGCGTTTAACGCTTTTTGC|TTGACCTTTTCGGGGTTCTGAACTA
gi|48696991|ref|NC_005892.1|	9841	9839	Deletion	37	-	49647	53871	GACTGTTATTTCTTACGAAACATTT|AGCACATAGAACTTTATGATTTTCT	ACTGTTATTTCTTACGAAACATTTA|GCACATAGAACTTTATGATTTTCTG
gi|48696991|ref|NC_005892.1|	15358	15356	Deletion	37	-	183617	183739	TTTATGGAGACACCGCTAGGCGCCT|GTCCTGTCAAAATGCTGAGTATAAT	TTATGGAGACACCGCTAGGCGCCTG|TCCTGTCAAAATGCTGAGTATAATA
gi|48696991|ref|NC_005892.1|	8724	8722	Deletion	37	-	618091	610942	AAACATATAATACTCCGTCAATTAT|TATCCCTCCGATGTTTTGAAACACT	AACATATAATACTCCGTCAATTATT|ATCCCTCCGATGTTTTGAAACACTA
gi|48696991|ref|NC_005892.1|	17503	17501	Deletion	37	-	52677	53312	TTGGTACTACGCCCGCTATAGCGCT|GCTAGGACTAGAGGGGGTTCCGGGG	TGGTACTACGCCCGCTATAGCGCTG|CTAGGACTAGAGGGGGTTCCGGGGA
gi|48696991|ref|NC_005892.1|	2452	2450	Deletion	37	-	303722	302550	CTTATACTGTCTATCTGCTTTTCTA|ATTCTTCAAATCTTCTTTCAATTGA	TTATACTGTCTATCTGCTTTTCTAA|TTCTTCAAATCTTCTTTCAATTGAA
gi|48696991|ref|NC_005892.1|	6683	6681	Deletion	37	-	89242	88943	TTCTACTTCCAGTCCAAATGTAAAA|GGAACGCCTAAACCACCACCGTATG	TCTACTTCCAGTCCAAATGTAAAAG|GAACGCCTAAACCACCACCGTATGT
gi|48696991|ref|NC_005892.1|	5595	5593	Deletion	37	-	95180	95203	GGGATGTATTGTCCCTTTCAGCTTT|ACATTGCTACTTACTCCTGAAACGT	GGATGTATTGTCCCTTTCAGCTTTA|CATTGCTACTTACTCCTGAAACGTT
gi|48696991|ref|NC_005892.1|	4081	4079	Deletion	37	-	47545	43870	AGTGTCCATATTCACTAATGCATTA|ATCCCAGTAACTGTCGTGTCCTTAA	GTGTCCATATTCACTAATGCATTAA|TCCCAGTAACTGTCGTGTCCTTAAT
gi|48696991|ref|NC_005892.1|	4371	4369	Deletion	37	-	8623	8397	TGCATATTTTCGTTCATTTTTTTCG|CTTCCTCTTCACTATACTTATTTAC	GCATATTTTCGTTCATTTTTTTCGC|TTCCTCTTCACTATACTTATTTACA
gi|48696991|ref|NC_005892.1|	15280	15278	Deletion	37	-	182994	183388	GCTAGATCGAATTCCCACATTACGT|TAAGATTCACTGAACCAGATGCAGG	CTAGATCGAATTCCCACATTACGTT|AAGATTCACTGAACCAGATGCAGGT
gi|48696991|ref|NC_005892.1|	13816	13814	Deletion	37	-	81837	80492	ACCCGCTTAAAGGAGCTGCTTCTTT|GAATTTATTAGTAGCTTTCGTTATC	CCCGCTTAAAGGAGCTGCTTCTTTG|AATTTATTAGTAGCTTTCGTTATCC
gi|48696991|ref|NC_005892.1|	10944	10942	Deletion	37	-	185765	183955	AAATGTTTCTTCATCTAAAGGAAAA|GTTTTATAAACCTTCTTACCTTTTG	AATGTTTCTTCATCTAAAGGAAAAG|TTTTATAAACCTTCTTACCTTTTGC
gi|48696991|ref|NC_005892.1|	2662	2659	Deletion	36	-	398652	397303	TTAACCCATCTTCTGAACTGCCTCT|TTATTCCATTAAATTCGCTAATCCT	AACCCATCTTCTGAACTGCCTCTTT|ATTCCATTAAATTCGCTAATCCTTT
gi|48696991|ref|NC_005892.1|	11840	11838	Deletion	36	-	134076	133405	TTGTTTTAAAGCTTCTATAACTTCC|GTTACCTCATTCAAAATAGCCCTAA	TGTTTTAAAGCTTCTATAACTTCCG|TTACCTCATTCAAAATAGCCCTAAT
gi|48696991|ref|NC_005892.1|	7130	7128	Deletion	36	-	224011	233730	TTTTTAAATCCGCAATAATCAATTT|ACTAATTAAAGAAAGATAAAAGAAA	TTTTAAATCCGCAATAATCAATTTA|CTAATTAAAGAAAGATAAAAGAAAA
gi|48696991|ref|NC_005892.1|	995	993	Deletion	36	-	710402	710316	TCAAAAGGATTTAACGGATTCCCTC|CATATTCTCCTATCTCGAAACCGTG	CAAAAGGATTTAACGGATTCCCTCC|ATATTCTCCTATCTCGAAACCGTGT
gi|48696991|ref|NC_005892.1|	6506	6504	Deletion	36	-	54527	57339	AGTCCCGAATTGAAAATTTGTAAAA|GTAGTTGAAGTAGTATTATTATAAC	GTCCCGAATTGAAAATTTGTAAAAG|TAGTTGAAGTAGTATTATTATAACT
gi|48696991|ref|NC_005892.1|	16838	16836	Deletion	36	-	493778	495805	TCTGTAGCTGTTTCTCCTCCTGTTT|CTAAAGCTCTAGCTCCGGCTAACGC	CTGTAGCTGTTTCTCCTCCTGTTTC|TAAAGCTCTAGCTCCGGCTAACGCG
gi|48696991|ref|NC_005892.1|	15797	15795	Deletion	36	-	115347	123012	TATGCTATCTGACGGAGCGTGTGTA|AGATCTAAATCGCCATTAAAATATT	ATGCTATCTGACGGAGCGTGTGTAA|GATCTAAATCGCCATTAAAATATTT
gi|48696991|ref|NC_005892.1|	14145	14143	Deletion	36	-	135463	139573	TACACGACAACATATTGTTTGGAAA|CTATGTCTGAAAGTGTAACAACATT	ACACGACAACATATTGTTTGGAAAC|TATGTCTGAAAGTGTAACAACATTA
gi|48696991|ref|NC_005892.1|	1719	1717	Deletion	36	-	60464	60148	CTCTCCTCTAACCTGTTTAGCTTTT|CCTCATATTTTCGAATAAAATGATA	TCTCCTCTAACCTGTTTAGCTTTTC|CTCATATTTTCGAATAAAATGATAT
gi|48696991|ref|NC_005892.1|	15714	15712	Deletion	36	-	149080	148214	ATGGTGCTACTTGATACTCAGCTTG|GTTCTCTGCCTGAAGAGCAGCCCAA	TGGTGCTACTTGATACTCAGCTTGG|TTCTCTGCCTGAAGAGCAGCCCAAC
gi|48696991|ref|NC_005892.1|	9760	9758	Deletion	36	-	68675	68992	TCGTTTTATTACATTGAATGCACTT|AGCTCCTTCTATTTTGTTATATATC	CGTTTTATTACATTGAATGCACTTA|GCTCCTTCTATTTTGTTATATATCT
gi|48696991|ref|NC_005892.1|	13619	13617	Deletion	36	-	124784	123470	ACTTTCATATCTCCATTTCCTCCAT|TACCGTTAGTTGTGATTTCACCTTA	CTTTCATATCTCCATTTCCTCCATT|ACCGTTAGTTGTGATTTCACCTTAT
gi|48696991|ref|NC_005892.1|	8691	8688	Deletion	36	-	626957	592509	CGATGTTTTGAAACACTAACCCTCT|TTCCTCATAATTAGTACTAACATGA	ATGTTTTGAAACACTAACCCTCTTT|CCTCATAATTAGTACTAACATGAAT
gi|48696991|ref|NC_005892.1|	441	439	Deletion	36	-	50399	52292	CTGGAAGGAGGGGGTAAGTTAGTTG|GAGAGCTTGGATTTGGGAAATTGTA	TGGAAGGAGGGGGTAAGTTAGTTGG|AGAGCTTGGATTTGGGAAATTGTAG
gi|48696991|ref|NC_005892.1|	16793	16789	Deletion	35	-	467653	462194	AACGCGGCTTCAGCTCCTACGTCTG|CGGGGCGTAGAAGAGAAGACGCTAT	GCGGCTTCAGCTCCTACGTCTGCGG|GGCGTAGAAGAGAAGACGCTATATC
gi|48696991|ref|NC_005892.1|	16604	16602	Deletion	35	-	32467	32697	TTAAATAGTTGAGACCCTGTTTTTA|TGCCGAATCTAGTTAGACCGCTGAA	TAAATAGTTGAGACCCTGTTTTTAT|GCCGAATCTAGTTAGACCGCTGAAA
gi|48696991|ref|NC_005892.1|	1629	1627	Deletion	35	-	190579	202957	GTGTTCAAGTCAGGGTCTAAGAATT|GCACTATACCACCGCTTAACTTTTC	TGTTCAAGTCAGGGTCTAAGAATTG|CACTATACCACCGCTTAACTTTTCT
gi|48696991|ref|NC_005892.1|	7017	7015	Deletion	35	-	685183	668001	CTAATATTAATGTAATTGTAACACT|TGATGTTGATGAACCACCATTTGCT	TAATATTAATGTAATTGTAACACTT|GATGTTGATGAACCACCATTTGCTA
gi|48696991|ref|NC_005892.1|	115	113	Deletion	35	-	21007	20445	TGCCAATTCTTCCGCTGCTCTAGCT|GCTGCTACATCTCCTCCGCCTCTTC	GCCAATTCTTCCGCTGCTCTAGCTG|CTGCTACATCTCCTCCGCCTCTTCC
gi|48696991|ref|NC_005892.1|	1587	1585	Deletion	35	-	267454	274711	AACTTTTCTTCTTCCTCCTTCTCAT|TGCCATTTTATGTAATGTAAATGCT	ACTTTTCTTCTTCCTCCTTCTCATT|GCCATTTTATGTAATGTAAATGCTA
gi|48696991|ref|NC_005892.1|	7062	7060	Deletion	35	-	769949	768510	GTACGGGGGGAAATTAGCTTAGTTC|TCCCGCTATTTGTTCGTAAACTAAT	TACGGGGGGAAATTAGCTTAGTTCT|CCCGCTATTTGTTCGTAAACTAATA
gi|48696991|ref|NC_005892.1|	7624	7622	Deletion	35	-	400897	427992	TAACATGAATGTAACACAAGACCCT|TGGCAAAAAATCGATTTGTAACACG	AACATGAATGTAACACAAGACCCTT|GGCAAAAAATCGATTTGTAACACGT
gi|48696991|ref|NC_005892.1|	15586	15584	Deletion	35	-	149954	149256	GAGGTACTGTTTATCACATAAACTA|ACTGCCTCTTATATATCTGTCCGGG	AGGTACTGTTTATCACATAAACTAA|CTGCCTCTTATATATCTGTCCGGGC
gi|48696991|ref|NC_005892.1|	14034	14032	Deletion	35	-	350264	352348	GAGATTTTGTGAGCCTTAAGGACTG|GAATAAAGTAATGCTTAATAAGGTA	AGATTTTGTGAGCCTTAAGGACTGG|AATAAAGTAATGCTTAATAAGGTAG
gi|48696991|ref|NC_005892.1|	9576	9574	Deletion	35	-	207593	222708	AAGTTCTTTTTGAAGACGTTCTCCC|AAACGAATAACGTCATTGGGCAAGT	AGTTCTTTTTGAAGACGTTCTCCCA|AACGAATAACGTCATTGGGCAAGTC
gi|48696991|ref|NC_005892.1|	5180	5178	Deletion	34	-	41686	41485	CTAGCTACGTGATCGTTTTGCAAAA|TTAATTTTCTATCTGGAGAAAGTGC	TAGCTACGTGATCGTTTTGCAAAAT|TAATTTTCTATCTGGAGAAAGTGCT
gi|48696991|ref|NC_005892.1|	15420	15418	Deletion	34	-	102300	105460	CCTCACTTAATATTTCCTGTGCTGT|TACTCTTTCATATGTAATTGTTATG	CTCACTTAATATTTCCTGTGCTGTT|ACTCTTTCATATGTAATTGTTATGT
gi|48696991|ref|NC_005892.1|	13342	13340	Deletion	34	-	64584	63780	TCTTTCGTCGGGAATTATGTCGTTT|AGTTCCACGTCTTTCTTGTATCTAG	CTTTCGTCGGGAATTATGTCGTTTA|GTTCCACGTCTTTCTTGTATCTAGC
gi|48696991|ref|NC_005892.1|	7120	7118	Deletion	34	-	307294	314237	CGCAATAATCAATTTACTAATTAAA|GAAAGATAAAAGAAAAAGATTCCCC	GCAATAATCAATTTACTAATTAAAG|AAAGATAAAAGAAAAAGATTCCCCG
gi|48696991|ref|NC_005892.1|	8579	8576	Deletion	34	-	606732	611399	TTTCAGCTCAGTAGGCTGACTTATA|TGCGATCGTATCAGATCTGCTAGTT	TCAGCTCAGTAGGCTGACTTATATG|CGATCGTATCAGATCTGCTAGTTCT
gi|48696991|ref|NC_005892.1|	9436	9434	Deletion	34	-	351356	359924	TGTATAAAATCATTTGTCTTAAATC|CACAATTGCACTTATATATATTGTA	GTATAAAATCATTTGTCTTAAATCC|ACAATTGCACTTATATATATTGTAT
gi|48696991|ref|NC_005892.1|	9267	9265	Deletion	34	-	107470	107640	AATCCATTTTGAATGATTGCCCCTA|ACCATATATCTTCATTATATATTGT	ATCCATTTTGAATGATTGCCCCTAA|CCATATATCTTCATTATATATTGTG
gi|48696991|ref|NC_005892.1|	208	206	Deletion	34	-	39861	39762	TATAGGTGCTATTTCTTCGGCTAAA|GCTCTCTTTCCTCTAATTCTTCGTA	ATAGGTGCTATTTCTTCGGCTAAAG|CTCTCTTTCCTCTAATTCTTCGTAA
gi|48696991|ref|NC_005892.1|	15776	15774	Deletion	34	-	127180	127468	TGTAAGATCTAAATCGCCATTAAAA|TATTTCCTAAAGTCAATGATGGCGG	GTAAGATCTAAATCGCCATTAAAAT|ATTTCCTAAAGTCAATGATGGCGGA
gi|48696991|ref|NC_005892.1|	8680	8678	Deletion	34	-	597659	621446	AACACTAACCCTCTTTCCTCATAAT|TAGTACTAACATGAATTATTGCGTT	ACACTAACCCTCTTTCCTCATAATT|AGTACTAACATGAATTATTGCGTTA
gi|48696991|ref|NC_005892.1|	16908	16906	Deletion	34	-	218433	240408	ATCCCTCTCTACCGGATTAGTCAAA|TCAGTAGTTTCACTTCCTAAATCTT	TCCCTCTCTACCGGATTAGTCAAAT|CAGTAGTTTCACTTCCTAAATCTTT
gi|48696991|ref|NC_005892.1|	15451	15449	Deletion	34	-	98170	98768	AGAGGCATTTCACCGTCTGCGCCTA|ACCCTCCCTCACTTAATATTTCCTG	GAGGCATTTCACCGTCTGCGCCTAA|CCCTCCCTCACTTAATATTTCCTGT
gi|48696991|ref|NC_005892.1|	8601	8599	Deletion	34	-	547174	545388	GCTTTGCCATTATCATGAGAAGTTT|CAGCTCAGTAGGCTGACTTATATGC	CTTTGCCATTATCATGAGAAGTTTC|AGCTCAGTAGGCTGACTTATATGCG
gi|48696991|ref|NC_005892.1|	10542	10540	Deletion	34	-	127160	127631	AGAATGAATTATATCAGTTCTACTT|ACTCCTTTTTGTTTAGCTATATTAT	GAATGAATTATATCAGTTCTACTTA|CTCCTTTTTGTTTAGCTATATTATC
gi|48696991|ref|NC_005892.1|	11122	11120	Deletion	33	-	305905	311020	TTGCTTTTGAGACAGTCCTGTTATT|GAACGTATCCGTTCAATCTCAGCTA	TGCTTTTGAGACAGTCCTGTTATTG|AACGTATCCGTTCAATCTCAGCTAC
gi|48696991|ref|NC_005892.1|	2518	2516	Deletion	33	-	292073	295017	TTTACAACCAGCCTAGCCCTAGTTT|CATCTTCTTCATGCTGCTTTGCAAT	TTACAACCAGCCTAGCCCTAGTTTC|ATCTTCTTCATGCTGCTTTGCAATC
gi|48696991|ref|NC_005892.1|	11012	11010	Deletion	33	-	479389	462721	ATTGTTCCAAGCTTTGTGTCTATTC|CATACTTTTCTTTCGCCTTCTCTTG	TTGTTCCAAGCTTTGTGTCTATTCC|ATACTTTTCTTTCGCCTTCTCTTGT
gi|48696991|ref|NC_005892.1|	2833	2831	Deletion	33	-	1742736	1738513	GTTTTAATGTACAATATTAACGCGT|CAAAGTCTTCTTTACTCCATTGCTC	TTTTAATGTACAATATTAACGCGTC|AAAGTCTTCTTTACTCCATTGCTCC
gi|48696991|ref|NC_005892.1|	8491	8489	Deletion	33	-	746640	730569	GCTTCACTCATTCTTATTCCACCTC|CTCCATTAAGTCCTGTTCTTCTTCA	CTTCACTCATTCTTATTCCACCTCC|TCCATTAAGTCCTGTTCTTCTTCAC
gi|48696991|ref|NC_005892.1|	10310	10308	Deletion	33	-	157102	157109	GTTACAGTCCAGTCTAATTCTATTT|CAAACTCTGTTTGAGATACTTTTCT	TTACAGTCCAGTCTAATTCTATTTC|AAACTCTGTTTGAGATACTTTTCTT
gi|48696991|ref|NC_005892.1|	13180	13178	Deletion	33	-	186889	186717	TCCTACTTGTGCTTCTTCTCCTTCT|GTCTCTCCTTCTTCCTTCTTTTCCT	CCTACTTGTGCTTCTTCTCCTTCTG|TCTCTCCTTCTTCCTTCTTTTCCTC
gi|48696991|ref|NC_005892.1|	7467	7465	Deletion	33	-	299251	279947	TAAAATAAACGTGAATACTTTCAGT|CAACCCCTCCCCCAATCACAAGATA	AAAATAAACGTGAATACTTTCAGTC|AACCCCTCCCCCAATCACAAGATAA
gi|48696991|ref|NC_005892.1|	1037	1035	Deletion	33	-	512628	550410	TTCGGTGGGGCGTAAGGAGAATATG|GCACGTACGAAAAGTACTCAAAAGG	TCGGTGGGGCGTAAGGAGAATATGG|CACGTACGAAAAGTACTCAAAAGGA
gi|48696991|ref|NC_005892.1|	5266	5264	Deletion	32	-	39118	39064	ACTTCTCTTTTACTTCTTTAAAAAC|TTCTCCCATCAATAATAACTCGAAC	CTTCTCTTTTACTTCTTTAAAAACT|TCTCCCATCAATAATAACTCGAACT
gi|48696991|ref|NC_005892.1|	5479	5477	Deletion	32	-	10573	10309	CGCTTAATTGTATTCCCGTTCCTTC|GCCCGGTATTGGACTTAGTCCTTCG	GCTTAATTGTATTCCCGTTCCTTCG|CCCGGTATTGGACTTAGTCCTTCGT
gi|48696991|ref|NC_005892.1|	3656	3654	Deletion	32	-	105157	104669	CGCTTTTTGCTTGACCTTTTCGGGG|TTCTGAACTAATTCTTGAGCTAAAG	GCTTTTTGCTTGACCTTTTCGGGGT|TCTGAACTAATTCTTGAGCTAAAGA
gi|48696991|ref|NC_005892.1|	1476	1474	Deletion	32	-	401333	386395	TAAGTTTTGTAAACGCTATTTCGCC|GTTTCCTTTCAACAATTCAGGATGT	AAGTTTTGTAAACGCTATTTCGCCG|TTTCCTTTCAACAATTCAGGATGTT
gi|48696991|ref|NC_005892.1|	9366	9364	Deletion	32	-	90659	101771	TTTTCTTCTCTCCCCCTTCAAATTG|GAGCTATCAAATAAATTTTGTACAT	TTTCTTCTCTCCCCCTTCAAATTGG|AGCTATCAAATAAATTTTGTACATT
gi|48696991|ref|NC_005892.1|	4945	4943	Deletion	32	-	311747	310668	CACATCCGTTTACTTCCCCATCAAA|TATTTCCTTCTCCCAATCCTTCCTA	ACATCCGTTTACTTCCCCATCAAAT|ATTTCCTTCTCCCAATCCTTCCTAT
gi|48696991|ref|NC_005892.1|	1561	1559	Deletion	32	-	386221	449602	GCCATTTTATGTAATGTAAATGCTA|AGTTAATTTGACGCTTACGGTGATC	CCATTTTATGTAATGTAAATGCTAA|GTTAATTTGACGCTTACGGTGATCT
gi|48696991|ref|NC_005892.1|	3002	3000	Deletion	32	-	144340	146893	TTTTATATATTCTTCGGGATATAAA|TAATGCAGATTTGTCTTTTTTCTGC	TTTATATATTCTTCGGGATATAAAT|AATGCAGATTTGTCTTTTTTCTGCC
gi|48696991|ref|NC_005892.1|	2649	2647	Deletion	32	-	402241	401758	TGAACTGCCTCTTTATTCCATTAAA|TTCGCTAATCCTTTCGATTAACTTC	GAACTGCCTCTTTATTCCATTAAAT|TCGCTAATCCTTTCGATTAACTTCT
gi|48696991|ref|NC_005892.1|	8461	8459	Deletion	32	-	796228	787667	TTAAGTCCTGTTCTTCTTCACAAAG|GATTTCGCAAAGATCTCCGCAGATT	TAAGTCCTGTTCTTCTTCACAAAGG|ATTTCGCAAAGATCTCCGCAGATTT
gi|48696991|ref|NC_005892.1|	1419	1417	Deletion	32	-	320372	316609	TCAACCATTTTTTCAAAGCTCCGTA|ATGTTTAATCGCCTTCTGGATCCAC	CAACCATTTTTTCAAAGCTCCGTAA|TGTTTAATCGCCTTCTGGATCCACC
gi|48696991|ref|NC_005892.1|	12089	12087	Deletion	32	-	28126	28395	TCTTCTTCGTATTGACTAAGCTTTT|CTATTAACTTAGCTAACTGATAAAC	CTTCTTCGTATTGACTAAGCTTTTC|TATTAACTTAGCTAACTGATAAACT
gi|48696991|ref|NC_005892.1|	14087	14085	Deletion	32	-	247681	260346	ATTTTGAGTATTCTGAACCACTTCT|TAGAAGATTATGGTCATCTATTATG	TTTTGAGTATTCTGAACCACTTCTT|AGAAGATTATGGTCATCTATTATGT
gi|48696991|ref|NC_005892.1|	6849	6847	Deletion	32	-	191564	210976	GCTGACACTGAGTTACGGCAGTGGT|TAGCCCGCTCACGCTAGCATATTTC	CTGACACTGAGTTACGGCAGTGGTT|AGCCCGCTCACGCTAGCATATTTCA
gi|48696991|ref|NC_005892.1|	14060	14058	Deletion	32	-	281228	294783	GAAGATTATGGTCATCTATTATGTA|AGAGATTTTGTGAGCCTTAAGGACT	AAGATTATGGTCATCTATTATGTAA|GAGATTTTGTGAGCCTTAAGGACTG
gi|48696991|ref|NC_005892.1|	1229	1227	Deletion	32	-	493018	488879	GGGAGGTATCTGATCCTCCTGTCCT|ACCTCATACTGAATTTCTTCAATGT	GGAGGTATCTGATCCTCCTGTCCTA|CCTCATACTGAATTTCTTCAATGTT
gi|48696991|ref|NC_005892.1|	9336	9334	Deletion	32	-	129800	144786	ATCAAATAAATTTTGTACATTTCTA|ACACACTATAATCATCATTTAATCT	TCAAATAAATTTTGTACATTTCTAA|CACACTATAATCATCATTTAATCTC
gi|48696991|ref|NC_005892.1|	15193	15191	Deletion	32	-	152229	154477	CCCTTTGTAGTATAGTACATTAAAA|TGCCAAGACCTGTACCCGAGACTGA	CCTTTGTAGTATAGTACATTAAAAT|GCCAAGACCTGTACCCGAGACTGAA
gi|48696991|ref|NC_005892.1|	1471	1469	Deletion	32	-	373412	372873	TTTGTAAACGCTATTTCGCCGTTTC|CTTTCAACAATTCAGGATGTTCTTT	TTGTAAACGCTATTTCGCCGTTTCC|TTTCAACAATTCAGGATGTTCTTTC
gi|48696991|ref|NC_005892.1|	8583	8581	Deletion	32	-	589766	596940	GAAGTTTCAGCTCAGTAGGCTGACT|TATATGCGATCGTATCAGATCTGCT	AAGTTTCAGCTCAGTAGGCTGACTT|ATATGCGATCGTATCAGATCTGCTA
gi|48696991|ref|NC_005892.1|	1091	1089	Deletion	32	-	225501	226732	AAGAAAGCGCCAAGACTCGTAGTTT|CTATAAATTTCTGAGGGGGTTCTCT	AGAAAGCGCCAAGACTCGTAGTTTC|TATAAATTTCTGAGGGGGTTCTCTT
gi|48696991|ref|NC_005892.1|	15078	15076	Deletion	32	-	309154	310589	CTGATGGAAGAGTTACAGCGGCAGT|ACCGCTATTAGAAATAGATCCTATT	TGATGGAAGAGTTACAGCGGCAGTA|CCGCTATTAGAAATAGATCCTATTA
gi|48696991|ref|NC_005892.1|	6577	6575	Deletion	32	-	31730	32011	GTTCCTGAACCGCTTCCATTAGCTG|GTATCGAACTTATTACCAATGGGAT	TTCCTGAACCGCTTCCATTAGCTGG|TATCGAACTTATTACCAATGGGATG
gi|48696991|ref|NC_005892.1|	16829	16826	Deletion	32	-	499301	502256	GTTTCTCCTCCTGTTTCTAAAGCTC|TAGCTCCGGCTAACGCGGCTTCAGC	TTCTCCTCCTGTTTCTAAAGCTCTA|GCTCCGGCTAACGCGGCTTCAGCTC
gi|48696991|ref|NC_005892.1|	15090	15088	Deletion	32	-	279862	285892	ATGGGAAAGGCGCTGATGGAAGAGT|TACAGCGGCAGTACCGCTATTAGAA	TGGGAAAGGCGCTGATGGAAGAGTT|ACAGCGGCAGTACCGCTATTAGAAA
gi|48696991|ref|NC_005892.1|	8674	8672	Deletion	32	-	659187	663932	AACCCTCTTTCCTCATAATTAGTAC|TAACATGAATTATTGCGTTAACTTT	ACCCTCTTTCCTCATAATTAGTACT|AACATGAATTATTGCGTTAACTTTC
gi|48696991|ref|NC_005892.1|	3433	3430	Deletion	32	-	66466	62167	GCAGATCTACGAATATCATGGGGGG|TTAATGTTCCTCTCCCTCTTTCATC	AGATCTACGAATATCATGGGGGGTT|AATGTTCCTCTCCCTCTTTCATCTA
gi|48696991|ref|NC_005892.1|	4849	4847	Deletion	31	-	126725	127593	CAACATCATACCCCTCATTAAATTT|AGCCTCTACTTTTTGAAAATCTATC	AACATCATACCCCTCATTAAATTTA|GCCTCTACTTTTTGAAAATCTATCT
gi|48696991|ref|NC_005892.1|	10108	10106	Deletion	31	-	46442	47108	ATTCTACCATTTCATCTAATTTTTG|TTTCAGTAGATTTTTCTCGTCTTCG	TTCTACCATTTCATCTAATTTTTGT|TTCAGTAGATTTTTCTCGTCTTCGT
gi|48696991|ref|NC_005892.1|	2495	2493	Deletion	31	-	315635	316907	TTCATCTTCTTCATGCTGCTTTGCA|ATCTGCTCCCATTTTTCCCTTATAC	TCATCTTCTTCATGCTGCTTTGCAA|TCTGCTCCCATTTTTCCCTTATACT
gi|48696991|ref|NC_005892.1|	6690	6688	Deletion	31	-	136833	134834	TTATTTCTTCTACTTCCAGTCCAAA|TGTAAAAGGAACGCCTAAACCACCA	TATTTCTTCTACTTCCAGTCCAAAT|GTAAAAGGAACGCCTAAACCACCAC
gi|48696991|ref|NC_005892.1|	2724	2722	Deletion	31	-	857884	623829	TTCTAATTTGTAACTGAGATGTGCT|TATTGACTCACCTTTTCCTGCAGCC	TCTAATTTGTAACTGAGATGTGCTT|ATTGACTCACCTTTTCCTGCAGCCC
gi|48696991|ref|NC_005892.1|	13945	13943	Deletion	31	-	197966	198376	ATCGTCAGGATTCATTTTCTATCCC|GGCTAGGAAGAAATCCTCAAGTTGA	TCGTCAGGATTCATTTTCTATCCCG|GCTAGGAAGAAATCCTCAAGTTGAT
gi|48696991|ref|NC_005892.1|	6974	6972	Deletion	31	-	553021	505624	ATTTGCTACCAGCTGAATACTATTT|ATTTCTCTTATGTCCCAACTAGGCG	TTTGCTACCAGCTGAATACTATTTA|TTTCTCTTATGTCCCAACTAGGCGG
gi|48696991|ref|NC_005892.1|	1598	1596	Deletion	31	-	246280	247885	TACCACCGCTTAACTTTTCTTCTTC|CTCCTTCTCATTGCCATTTTATGTA	ACCACCGCTTAACTTTTCTTCTTCC|TCCTTCTCATTGCCATTTTATGTAA
gi|48696991|ref|NC_005892.1|	8419	8416	Deletion	31	-	758543	758648	CGCAGATTTCAGCTACGCAATCTTC|GCACGTTACTCTACTGCAAATCTCA	CAGATTTCAGCTACGCAATCTTCGC|ACGTTACTCTACTGCAAATCTCATC
gi|48696991|ref|NC_005892.1|	8501	8499	Deletion	31	-	744340	747852	GAGAACTTCAGCTTCACTCATTCTT|ATTCCACCTCCTCCATTAAGTCCTG	AGAACTTCAGCTTCACTCATTCTTA|TTCCACCTCCTCCATTAAGTCCTGT
gi|48696991|ref|NC_005892.1|	14977	14974	Deletion	31	-	174527	175060	ATATTTGTCCCTGCAGTCCACGCAT|AAGTCTGTTGTAATGTCTCTGTATA	ATTTGTCCCTGCAGTCCACGCATAA|GTCTGTTGTAATGTCTCTGTATAGA
gi|48696991|ref|NC_005892.1|	2737	2735	Deletion	31	-	1048303	1046522	TCCCAGTTCTTTATTCTAATTTGTA|ACTGAGATGTGCTTATTGACTCACC	CCCAGTTCTTTATTCTAATTTGTAA|CTGAGATGTGCTTATTGACTCACCT
gi|48696991|ref|NC_005892.1|	14461	14459	Deletion	31	-	69315	67053	TGCTGCTTCCGTGCTAATGTACTTT|GAGATCCACTTTAGTTCATTAGGCT	GCTGCTTCCGTGCTAATGTACTTTG|AGATCCACTTTAGTTCATTAGGCTC
gi|48696991|ref|NC_005892.1|	14120	14118	Deletion	31	-	196897	207348	CTATGTCTGAAAGTGTAACAACATT|ATACCCGAATTTTGAGTATTCTGAA	TATGTCTGAAAGTGTAACAACATTA|TACCCGAATTTTGAGTATTCTGAAC
gi|48696991|ref|NC_005892.1|	13571	13568	Deletion	31	-	110866	105184	TATCCTTTTCACTCAAATCGCTCTT|ATTCCCTTCTCCCTTCCATTGTTTT	TCCTTTTCACTCAAATCGCTCTTAT|TCCCTTCTCCCTTCCATTGTTTTTT
gi|48696991|ref|NC_005892.1|	16823	16821	Deletion	31	-	499484	501631	CCTCCTGTTTCTAAAGCTCTAGCTC|CGGCTAACGCGGCTTCAGCTCCTAC	CTCCTGTTTCTAAAGCTCTAGCTCC|GGCTAACGCGGCTTCAGCTCCTACG
gi|48696991|ref|NC_005892.1|	17551	17549	Deletion	30	-	55754	54929	GAAATCCTCCAGAGCTTCCGCTTTG|GCCGCTTGGGCTACTTGGACTGCTT	AAATCCTCCAGAGCTTCCGCTTTGG|CCGCTTGGGCTACTTGGACTGCTTG
gi|48696991|ref|NC_005892.1|	16763	16761	Deletion	30	-	346207	336722	CGTAGAAGAGAAGACGCTATATCTA|ACCCCGGAAGCAGGTCAGCTATACC	GTAGAAGAGAAGACGCTATATCTAA|CCCCGGAAGCAGGTCAGCTATACCA
gi|48696991|ref|NC_005892.1|	3108	3106	Deletion	30	-	33355	34860	GATTCCCTTCCCTGCTCATTGTCGT|TAAATGCAGCTGTAGAGTTAATTCG	ATTCCCTTCCCTGCTCATTGTCGTT|AAATGCAGCTGTAGAGTTAATTCGA
gi|48696991|ref|NC_005892.1|	9274	9272	Deletion	30	-	110998	109685	GTATATCAATCCATTTTGAATGATT|GCCCCTAACCATATATCTTCATTAT	TATATCAATCCATTTTGAATGATTG|CCCCTAACCATATATCTTCATTATA
gi|48696991|ref|NC_005892.1|	15212	15209	Deletion	30	-	133758	143530	GGGGTATGCTGGATTCTGTCCCTTT|GTAGTATAGTACATTAAAATGCCAA	GGTATGCTGGATTCTGTCCCTTTGT|AGTATAGTACATTAAAATGCCAAGA
gi|48696991|ref|NC_005892.1|	7035	7033	Deletion	30	-	747656	745456	CCGCTATTTGTTCGTAAACTAATAT|TAATGTAATTGTAACACTTGATGTT	CGCTATTTGTTCGTAAACTAATATT|AATGTAATTGTAACACTTGATGTTG
gi|48696991|ref|NC_005892.1|	2746	2744	Deletion	30	-	1219453	1186967	TAAAGAGTCTCCCAGTTCTTTATTC|TAATTTGTAACTGAGATGTGCTTAT	AAAGAGTCTCCCAGTTCTTTATTCT|AATTTGTAACTGAGATGTGCTTATT
gi|48696991|ref|NC_005892.1|	2631	2629	Deletion	30	-	370382	365989	CATTAAATTCGCTAATCCTTTCGAT|TAACTTCTCAACTTTTTCCGTATCA	ATTAAATTCGCTAATCCTTTCGATT|AACTTCTCAACTTTTTCCGTATCAA
gi|48696991|ref|NC_005892.1|	4143	4141	Deletion	30	-	88410	88404	TATTACTTTTGAGCGGGCTGATTTT|GAGATTTCGACTTTGCCAAATCGTT	ATTACTTTTGAGCGGGCTGATTTTG|AGATTTCGACTTTGCCAAATCGTTT
gi|48696991|ref|NC_005892.1|	4969	4967	Deletion	30	-	336422	343311	TTTTAATAAATGTGAAACCTAGACC|ACATCCGTTTACTTCCCCATCAAAT	TTTAATAAATGTGAAACCTAGACCA|CATCCGTTTACTTCCCCATCAAATA
gi|48696991|ref|NC_005892.1|	17252	17250	Deletion	30	-	51799	52007	CTTGGATTGGGTATTGTTATCTTTG|GCGGTAGTTGTATGCTAGGACTGCT	TTGGATTGGGTATTGTTATCTTTGG|CGGTAGTTGTATGCTAGGACTGCTT
gi|48696991|ref|NC_005892.1|	10482	10480	Deletion	30	-	148684	148881	AATTTCATTATATTTTGCTCGAAAA|CTTACTACTCTTCCACTTCCTAAAT	ATTTCATTATATTTTGCTCGAAAAC|TTACTACTCTTCCACTTCCTAAATT
gi|48696991|ref|NC_005892.1|	8334	8331	Deletion	30	-	223514	206699	ATCTTCTTCCACTTTCATCACCACA|CCTCATAAAATGAGATTTTACCCTG	CTTCTTCCACTTTCATCACCACACC|TCATAAAATGAGATTTTACCCTGTC
gi|48696991|ref|NC_005892.1|	12997	12995	Deletion	30	-	48716	40831	CACTATACATTCTTCATCTATACCC|GCGTCCAACAAATCCTTAATAATGT	ACTATACATTCTTCATCTATACCCG|CGTCCAACAAATCCTTAATAATGTC
gi|48696991|ref|NC_005892.1|	5359	5356	Deletion	29	-	25745	25631	TTCTTTCTCCTATTTCAAAAAAAAC|GTTTAAATTATTAGAAGAAACTGGA	CTTTCTCCTATTTCAAAAAAAACGT|TTAAATTATTAGAAGAAACTGGATA
gi|48696991|ref|NC_005892.1|	9891	9889	Deletion	29	-	35561	35974	CCTAGCTAACTTAAGTTCTGCTTTT|ATCGCTTCTTCTGTCATGATCTCTT	CTAGCTAACTTAAGTTCTGCTTTTA|TCGCTTCTTCTGTCATGATCTCTTG
gi|48696991|ref|NC_005892.1|	10003	10001	Deletion	29	-	39949	39569	TTTGAGTAAAGAGCTGAGCTTTTTC|ATTCATCTCTTCGTATATTTGTGCA	TTGAGTAAAGAGCTGAGCTTTTTCA|TTCATCTCTTCGTATATTTGTGCAG
gi|48696991|ref|NC_005892.1|	2379	2377	Deletion	29	-	96927	97029	CCTCCTTACTAAATCCTAATTCTTT|AGCTTGTTCGTTCAAGTATTCGTGT	CTCCTTACTAAATCCTAATTCTTTA|GCTTGTTCGTTCAAGTATTCGTGTA
gi|48696991|ref|NC_005892.1|	6610	6608	Deletion	29	-	23875	24331	TAATCGCCCGTAATCTTTAAATAAA|CTAAGAAAGTTCCTGAACCGCTTCC	AATCGCCCGTAATCTTTAAATAAAC|TAAGAAAGTTCCTGAACCGCTTCCA
gi|48696991|ref|NC_005892.1|	8381	8379	Deletion	29	-	574499	564307	CTGCAAATCTCATCTACTTCTTCCT|CAATTTCATCTACTTCTTCCCAATC	TGCAAATCTCATCTACTTCTTCCTC|AATTTCATCTACTTCTTCCCAATCT
gi|48696991|ref|NC_005892.1|	8488	8486	Deletion	29	-	732160	732593	TCACTCATTCTTATTCCACCTCCTC|CATTAAGTCCTGTTCTTCTTCACAA	CACTCATTCTTATTCCACCTCCTCC|ATTAAGTCCTGTTCTTCTTCACAAA
gi|48696991|ref|NC_005892.1|	2332	2330	Deletion	29	-	67572	66126	TGTATCTTGCTTACGCTCATACCCC|ATATATACTTCATCATGTACAAAAC	GTATCTTGCTTACGCTCATACCCCA|TATATACTTCATCATGTACAAAACA
gi|48696991|ref|NC_005892.1|	14965	14963	Deletion	29	-	164055	163417	GCAGTCCACGCATAAGTCTGTTGTA|ATGTCTCTGTATAGATTTCTCCCAT	CAGTCCACGCATAAGTCTGTTGTAA|TGTCTCTGTATAGATTTCTCCCATT
gi|48696991|ref|NC_005892.1|	925	923	Deletion	29	-	593125	591902	CACCTAGCAATCCAGCGCCTAACCC|TGCAGCTCCTCCTATTGCTAGAATT	ACCTAGCAATCCAGCGCCTAACCCT|GCAGCTCCTCCTATTGCTAGAATTT
gi|48696991|ref|NC_005892.1|	967	965	Deletion	29	-	650171	647866	ATTCTCCTATCTCGAAACCGTGTAT|TCCGGCGCCAATTCCTGCACCTAGC	TTCTCCTATCTCGAAACCGTGTATT|CCGGCGCCAATTCCTGCACCTAGCA
gi|48696991|ref|NC_005892.1|	10430	10428	Deletion	29	-	121583	108829	TTTATTTCATCAATTTCTTCTTTTA|ATGCCTCTCTTATCACTTCAGATTT	TTATTTCATCAATTTCTTCTTTTAA|TGCCTCTCTTATCACTTCAGATTTA
gi|48696991|ref|NC_005892.1|	14482	14480	Deletion	29	-	85799	85022	CTTAAGAGTTTTCACTTTCTCTGCT|GCTTCCGTGCTAATGTACTTTGAGA	TTAAGAGTTTTCACTTTCTCTGCTG|CTTCCGTGCTAATGTACTTTGAGAT
gi|48696991|ref|NC_005892.1|	1699	1697	Deletion	29	-	61044	61145	CTTTTCCTCATATTTTCGAATAAAA|TGATATTCGTAGAGAACAATTCCAG	TTTTCCTCATATTTTCGAATAAAAT|GATATTCGTAGAGAACAATTCCAGT
gi|48696991|ref|NC_005892.1|	14062	14060	Deletion	29	-	281105	281228	TAGAAGATTATGGTCATCTATTATG|TAAGAGATTTTGTGAGCCTTAAGGA	AGAAGATTATGGTCATCTATTATGT|AAGAGATTTTGTGAGCCTTAAGGAC
gi|48696991|ref|NC_005892.1|	14133	14131	Deletion	29	-	162601	164901	TATTGTTTGGAAACTATGTCTGAAA|GTGTAACAACATTATACCCGAATTT	ATTGTTTGGAAACTATGTCTGAAAG|TGTAACAACATTATACCCGAATTTT
gi|48696991|ref|NC_005892.1|	11107	11105	Deletion	29	-	338953	342817	TCCTGTTATTGAACGTATCCGTTCA|ATCTCAGCTACTAACTTCTCTCCTT	CCTGTTATTGAACGTATCCGTTCAA|TCTCAGCTACTAACTTCTCTCCTTC
gi|48696991|ref|NC_005892.1|	3661	3659	Deletion	29	-	103312	104344	TTTAACGCTTTTTGCTTGACCTTTT|CGGGGTTCTGAACTAATTCTTGAGC	TTAACGCTTTTTGCTTGACCTTTTC|GGGGTTCTGAACTAATTCTTGAGCT
gi|48696991|ref|NC_005892.1|	5954	5952	Deletion	29	-	60843	60703	TTTCACTTTTGCATTAGCTGGAAAA|CTTTGTCCCAATGTAGTAACACTCA	TTCACTTTTGCATTAGCTGGAAAAC|TTTGTCCCAATGTAGTAACACTCAT
gi|48696991|ref|NC_005892.1|	5038	5036	Deletion	29	-	254192	259222	TCCAATGCGGGGATTCTATAGGCTT|GAACGCTAGGAATGCTGGTCTCTTT	CCAATGCGGGGATTCTATAGGCTTG|AACGCTAGGAATGCTGGTCTCTTTA
gi|48696991|ref|NC_005892.1|	9396	9394	Deletion	28	-	137845	136850	ATATATTGTATATTTTTTCAATTTT|AACCATTTTCTTCTCTCCCCCTTCA	TATATTGTATATTTTTTCAATTTTA|ACCATTTTCTTCTCTCCCCCTTCAA
gi|48696991|ref|NC_005892.1|	10763	10761	Deletion	28	-	124717	124835	TGACATACACTTTTCCTAGCCAAAA|CTTCTTATTCCAAATAAGTTCTATT	GACATACACTTTTCCTAGCCAAAAC|TTCTTATTCCAAATAAGTTCTATTT
gi|48696991|ref|NC_005892.1|	7606	7604	Deletion	28	-	484419	493198	AGACCCTTGGCAAAAAATCGATTTG|TAACACGTAAATGACGTGCTTTTAC	GACCCTTGGCAAAAAATCGATTTGT|AACACGTAAATGACGTGCTTTTACG
gi|48696991|ref|NC_005892.1|	15898	15896	Deletion	28	-	28101	28402	ACTTGAGCAGGTAACGCTGCGAGTT|GATCGTAGTATGGAAGCACGTAGGA	CTTGAGCAGGTAACGCTGCGAGTTG|ATCGTAGTATGGAAGCACGTAGGAA
gi|48696991|ref|NC_005892.1|	8862	8860	Deletion	28	-	285731	287050	ATATCCGCAATAGCATTTATACAAA|TTAATCTTTTTTCTCATTTTGTTCA	TATCCGCAATAGCATTTATACAAAT|TAATCTTTTTTCTCATTTTGTTCAC
gi|48696991|ref|NC_005892.1|	13830	13828	Deletion	28	-	89681	91885	GAAGAATTGAAGAGACCCGCTTAAA|GGAGCTGCTTCTTTGAATTTATTAG	AAGAATTGAAGAGACCCGCTTAAAG|GAGCTGCTTCTTTGAATTTATTAGT
gi|48696991|ref|NC_005892.1|	8370	8368	Deletion	28	-	461355	399328	ATCTACTTCTTCCTCAATTTCATCT|ACTTCTTCCCAATCTTCTTCCACTT	TCTACTTCTTCCTCAATTTCATCTA|CTTCTTCCCAATCTTCTTCCACTTT
gi|48696991|ref|NC_005892.1|	1294	1292	Deletion	28	-	616558	616372	CATATCCACACTGAAATCCCGAATA|ACTTGGGATTCTGCTGAACTACTAC	ATATCCACACTGAAATCCCGAATAA|CTTGGGATTCTGCTGAACTACTACT
gi|48696991|ref|NC_005892.1|	5639	5637	Deletion	28	-	89292	93587	GGCTGAAAGTTTTCGATACTGATTT|GAGATGGTACCTCGAATAAGGGATG	GCTGAAAGTTTTCGATACTGATTTG|AGATGGTACCTCGAATAAGGGATGT
gi|48696991|ref|NC_005892.1|	10978	10976	Deletion	28	-	350795	343833	CTTTCGCCTTCTCTTGTGCTTTAAC|TAATAGTTGAAATGTTTCTTCATCT	TTTCGCCTTCTCTTGTGCTTTAACT|AATAGTTGAAATGTTTCTTCATCTA
gi|48696991|ref|NC_005892.1|	4902	4900	Deletion	28	-	254133	257897	CTTCCTATAAACAGAGTAGCCTCTA|AGCGTCTTTAAATAATAATAGCCAC	TTCCTATAAACAGAGTAGCCTCTAA|GCGTCTTTAAATAATAATAGCCACA
gi|48696991|ref|NC_005892.1|	8425	8423	Deletion	28	-	801766	799768	GATCTCCGCAGATTTCAGCTACGCA|ATCTTCGCACGTTACTCTACTGCAA	ATCTCCGCAGATTTCAGCTACGCAA|TCTTCGCACGTTACTCTACTGCAAA
gi|48696991|ref|NC_005892.1|	10939	10937	Deletion	28	-	180422	179195	TTTCTTCATCTAAAGGAAAAGTTTT|ATAAACCTTCTTACCTTTTGCCATT	TTCTTCATCTAAAGGAAAAGTTTTA|TAAACCTTCTTACCTTTTGCCATTA
gi|48696991|ref|NC_005892.1|	8350	8348	Deletion	28	-	322372	279467	CATCTACTTCTTCCCAATCTTCTTC|CACTTTCATCACCACACCTCATAAA	ATCTACTTCTTCCCAATCTTCTTCC|ACTTTCATCACCACACCTCATAAAA
gi|48696991|ref|NC_005892.1|	12212	12210	Deletion	28	-	3889	3983	TCGAAAAAAGAGTTTAAAAAAAATC|ATGAGTATTACTTATTTTCAGAATC	CGAAAAAAGAGTTTAAAAAAAATCA|TGAGTATTACTTATTTTCAGAATCA
gi|48696991|ref|NC_005892.1|	13978	13976	Deletion	28	-	247803	248999	ACCGCTTCGCTTTCTACCAATAATA|ACCACAATATCGTCAGGATTCATTT	CCGCTTCGCTTTCTACCAATAATAA|CCACAATATCGTCAGGATTCATTTT
gi|48696991|ref|NC_005892.1|	15240	15238	Deletion	28	-	175966	169079	CAGATGCAGGTACAGATGTTCCGGG|CGCGGGGTATGCTGGATTCTGTCCC	AGATGCAGGTACAGATGTTCCGGGC|GCGGGGTATGCTGGATTCTGTCCCT
gi|48696991|ref|NC_005892.1|	1328	1326	Deletion	28	-	642859	643233	AACTAACAGAATTAGCACTAATATA|ATGATAATCCATATCCACACTGAAA	ACTAACAGAATTAGCACTAATATAA|TGATAATCCATATCCACACTGAAAT
gi|48696991|ref|NC_005892.1|	7033	7031	Deletion	28	-	745456	745601	GCTATTTGTTCGTAAACTAATATTA|ATGTAATTGTAACACTTGATGTTGA	CTATTTGTTCGTAAACTAATATTAA|TGTAATTGTAACACTTGATGTTGAT
gi|48696991|ref|NC_005892.1|	14066	14064	Deletion	28	-	276035	279624	TTCTTAGAAGATTATGGTCATCTAT|TATGTAAGAGATTTTGTGAGCCTTA	TCTTAGAAGATTATGGTCATCTATT|ATGTAAGAGATTTTGTGAGCCTTAA
gi|48696991|ref|NC_005892.1|	5767	5765	Deletion	27	-	10567	10836	GTGTTATTTGACCTATATTGCCTGT|TGATGTGTTCGTTATGCTTATTATT	TGTTATTTGACCTATATTGCCTGTT|GATGTGTTCGTTATGCTTATTATTA
gi|48696991|ref|NC_005892.1|	8869	8867	Deletion	27	-	241820	263893	AAGTTTGATATCCGCAATAGCATTT|ATACAAATTAATCTTTTTTCTCATT	AGTTTGATATCCGCAATAGCATTTA|TACAAATTAATCTTTTTTCTCATTT
gi|48696991|ref|NC_005892.1|	2740	2738	Deletion	27	-	1108933	1085658	GTCTCCCAGTTCTTTATTCTAATTT|GTAACTGAGATGTGCTTATTGACTC	TCTCCCAGTTCTTTATTCTAATTTG|TAACTGAGATGTGCTTATTGACTCA
gi|48696991|ref|NC_005892.1|	12010	12008	Deletion	27	-	73397	73852	GTAAATTACTTAGCACAAATTCTTT|GTGTCCGTATTCTATTGTATTATCT	TAAATTACTTAGCACAAATTCTTTG|TGTCCGTATTCTATTGTATTATCTT
gi|48696991|ref|NC_005892.1|	16566	16564	Deletion	27	-	40498	40869	TAGACCGCTGAAAATTGGCGTATTT|GCTACGCTTTGATTCTCTACTTGTT	AGACCGCTGAAAATTGGCGTATTTG|CTACGCTTTGATTCTCTACTTGTTC
gi|48696991|ref|NC_005892.1|	1945	1941	Deletion	27	-	44763	43376	AGTATCGTTATCTTCTGCTATTATT|AATTTGCAATAAAGAGAAGGAGAAG	ATCGTTATCTTCTGCTATTATTAAT|TTGCAATAAAGAGAAGGAGAAGAAA
gi|48696991|ref|NC_005892.1|	3417	3415	Deletion	27	-	58803	58135	CATGGGGGGTTAATGTTCCTCTCCC|TCTTTCATCTACTTTCCCTAAGAAT	ATGGGGGGTTAATGTTCCTCTCCCT|CTTTCATCTACTTTCCCTAAGAATT
gi|48696991|ref|NC_005892.1|	2023	2021	Deletion	27	-	35097	35129	ATCAGAAAGAGTAAGTTTTCCTAAA|TCTTCCACATTCAATTCATTCAAAG	TCAGAAAGAGTAAGTTTTCCTAAAT|CTTCCACATTCAATTCATTCAAAGT
gi|48696991|ref|NC_005892.1|	626	624	Deletion	27	-	223685	225501	GACTACTTGGTGAGCTTGGTGAGCT|AGGGCTGCTTGGGCTTGGTACTACG	ACTACTTGGTGAGCTTGGTGAGCTA|GGGCTGCTTGGGCTTGGTACTACGC
gi|48696991|ref|NC_005892.1|	14014	14012	Deletion	27	-	324331	323837	GACTGGAATAAAGTAATGCTTAATA|AGGTAGCTCTTACCGCTTCGCTTTC	ACTGGAATAAAGTAATGCTTAATAA|GGTAGCTCTTACCGCTTCGCTTTCT
gi|48696991|ref|NC_005892.1|	2744	2742	Deletion	27	-	1186967	1173523	AAGAGTCTCCCAGTTCTTTATTCTA|ATTTGTAACTGAGATGTGCTTATTG	AGAGTCTCCCAGTTCTTTATTCTAA|TTTGTAACTGAGATGTGCTTATTGA
gi|48696991|ref|NC_005892.1|	15163	15161	Deletion	27	-	206715	216868	AGACCTGTACCCGAGACTGAATAAA|GAGTCTTTGAGCCTTCATAGCTCAA	GACCTGTACCCGAGACTGAATAAAG|AGTCTTTGAGCCTTCATAGCTCAAG
gi|48696991|ref|NC_005892.1|	1624	1622	Deletion	27	-	208240	219957	CAAGTCAGGGTCTAAGAATTGCACT|ATACCACCGCTTAACTTTTCTTCTT	AAGTCAGGGTCTAAGAATTGCACTA|TACCACCGCTTAACTTTTCTTCTTC
gi|48696991|ref|NC_005892.1|	13413	13411	Deletion	27	-	54490	56269	TGAACATATCTTTCGTTTAAAAGAC|CAAGAGCGTCTAAGAGTTGATAGTA	GAACATATCTTTCGTTTAAAAGACC|AAGAGCGTCTAAGAGTTGATAGTAA
gi|48696991|ref|NC_005892.1|	11949	11947	Deletion	27	-	132561	136425	CGTTATCTTGCTCATATAAAATCGC|CAATGGTAGTTCTGCTATTTCTTCT	GTTATCTTGCTCATATAAAATCGCC|AATGGTAGTTCTGCTATTTCTTCTC
gi|48696991|ref|NC_005892.1|	8803	8801	Deletion	27	-	543094	550164	TGATATTGTAATACTATCATATCTT|GCTGAGCTAGTTCTATTCTTATTTC	GATATTGTAATACTATCATATCTTG|CTGAGCTAGTTCTATTCTTATTTCA
gi|48696991|ref|NC_005892.1|	2990	2988	Deletion	27	-	167376	167624	TTCGGGATATAAATAATGCAGATTT|GTCTTTTTTCTGCCGGGATGCTTCT	TCGGGATATAAATAATGCAGATTTG|TCTTTTTTCTGCCGGGATGCTTCTT
gi|48696991|ref|NC_005892.1|	14976	14974	Deletion	27	-	174323	175060	TATTTGTCCCTGCAGTCCACGCATA|AGTCTGTTGTAATGTCTCTGTATAG	ATTTGTCCCTGCAGTCCACGCATAA|GTCTGTTGTAATGTCTCTGTATAGA
gi|48696991|ref|NC_005892.1|	15311	15309	Deletion	27	-	177920	176952	AATATTTTGAACCATTGTAGCAGGG|AATCTAGCTAGATCGAATTCCCACA	ATATTTTGAACCATTGTAGCAGGGA|ATCTAGCTAGATCGAATTCCCACAT
gi|48696991|ref|NC_005892.1|	4169	4166	Deletion	27	-	92606	92393	ATTACTTCGAGCCAAGAAAAAAAAG|ATATTACTTTTGAGCGGGCTGATTT	TACTTCGAGCCAAGAAAAAAAAGAT|ATTACTTTTGAGCGGGCTGATTTTG
gi|48696991|ref|NC_005892.1|	6400	6398	Deletion	27	-	36961	34726	TTTCCGCTTGTATGAATAATTTTTG|GAATATTAATTCTATTTCCTTTTTC	TTCCGCTTGTATGAATAATTTTTGG|AATATTAATTCTATTTCCTTTTTCG
gi|48696991|ref|NC_005892.1|	12740	12738	Deletion	26	-	78864	78431	TGATTTCTATCATTAAGAGGTATTT|GTATGATCAATTCTATATACGAATC	GATTTCTATCATTAAGAGGTATTTG|TATGATCAATTCTATATACGAATCT
gi|48696991|ref|NC_005892.1|	13091	13089	Deletion	26	-	146469	148031	CATTTTGTGCTGCTTCTTTGAGTTT|AAGCTTTGATTTGATTGCCCTTAAA	ATTTTGTGCTGCTTCTTTGAGTTTA|AGCTTTGATTTGATTGCCCTTAAAT
gi|48696991|ref|NC_005892.1|	10815	10813	Deletion	26	-	49718	50089	CTGCAGTTATACTTTTGCGCCAAAA|CCCTTAACCTCTCTAAGTTACTATC	TGCAGTTATACTTTTGCGCCAAAAC|CCTTAACCTCTCTAAGTTACTATCT
gi|48696991|ref|NC_005892.1|	6671	6669	Deletion	26	-	63226	62722	TCCAAATGTAAAAGGAACGCCTAAA|CCACCACCGTATGTCACACTAAACT	CCAAATGTAAAAGGAACGCCTAAAC|CACCACCGTATGTCACACTAAACTT
gi|48696991|ref|NC_005892.1|	17552	17550	Deletion	26	-	55454	55198	AGAAATCCTCCAGAGCTTCCGCTTT|GGCCGCTTGGGCTACTTGGACTGCT	GAAATCCTCCAGAGCTTCCGCTTTG|GCCGCTTGGGCTACTTGGACTGCTT
gi|48696991|ref|NC_005892.1|	13173	13170	Deletion	26	-	185765	181372	TGTGCTTCTTCTCCTTCTGTCTCTC|CTTCTTCCTTCTTTTCCTCTTCTAC	TGCTTCTTCTCCTTCTGTCTCTCCT|TCTTCCTTCTTTTCCTCTTCTACGT
gi|48696991|ref|NC_005892.1|	9224	9222	Deletion	26	-	103443	102871	ATATTGTGATTTCTGTAATTACGTA|ATCAATCGATTCCACATCAGTCTTT	TATTGTGATTTCTGTAATTACGTAA|TCAATCGATTCCACATCAGTCTTTA
gi|48696991|ref|NC_005892.1|	8800	8798	Deletion	26	-	561152	613719	TATTGTAATACTATCATATCTTGCT|GAGCTAGTTCTATTCTTATTTCATT	ATTGTAATACTATCATATCTTGCTG|AGCTAGTTCTATTCTTATTTCATTC
gi|48696991|ref|NC_005892.1|	8488	8484	Deletion	26	-	732160	730604	TCACTCATTCTTATTCCACCTCCTC|CATTAAGTCCTGTTCTTCTTCACAA	CTCATTCTTATTCCACCTCCTCCAT|TAAGTCCTGTTCTTCTTCACAAAGG
gi|48696991|ref|NC_005892.1|	10576	10574	Deletion	26	-	85524	93273	TTATCCCCTCCTTTTCAAGATATTT|AGCTATTTTAGAATGAATTATATCA	TATCCCCTCCTTTTCAAGATATTTA|GCTATTTTAGAATGAATTATATCAG
gi|48696991|ref|NC_005892.1|	1124	1122	Deletion	26	-	137972	145551	AAGATGATGATTATCGTAATTACTA|ACGGATTAAAGAAAGCGCCAAGACT	AGATGATGATTATCGTAATTACTAA|CGGATTAAAGAAAGCGCCAAGACTC
gi|48696991|ref|NC_005892.1|	8727	8725	Deletion	26	-	624029	618577	GTAAAACATATAATACTCCGTCAAT|TATTATCCCTCCGATGTTTTGAAAC	TAAAACATATAATACTCCGTCAATT|ATTATCCCTCCGATGTTTTGAAACA
gi|48696991|ref|NC_005892.1|	10647	10645	Deletion	26	-	101423	99516	CCAATACTTCGTTTTCTTCTGTAAA|TCTCTTCTATCACTTCTGCTGGCAT	CAATACTTCGTTTTCTTCTGTAAAT|CTCTTCTATCACTTCTGCTGGCATG
gi|48696991|ref|NC_005892.1|	1341	1339	Deletion	26	-	595182	626435	ATTTTATTATCAAAACTAACAGAAT|TAGCACTAATATAATGATAATCCAT	TTTTATTATCAAAACTAACAGAATT|AGCACTAATATAATGATAATCCATA
gi|48696991|ref|NC_005892.1|	2961	2959	Deletion	26	-	192718	196921	TTTTTCTGCCGGGATGCTTCTTCCC|TGCATGGAATCCTTTTAATTCGTTT	TTTTCTGCCGGGATGCTTCTTCCCT|GCATGGAATCCTTTTAATTCGTTTA
gi|48696991|ref|NC_005892.1|	12817	12815	Deletion	26	-	81026	83066	CCTTCACCTTTGCGCCACTATGGAT|TATGATAGCGTCAATACTCACGAGA	CTTCACCTTTGCGCCACTATGGATT|ATGATAGCGTCAATACTCACGAGAT
gi|48696991|ref|NC_005892.1|	8893	8891	Deletion	26	-	101672	121089	GATTCAATAATTGCAAATAGTCGTA|AGTTTGATATCCGCAATAGCATTTA	ATTCAATAATTGCAAATAGTCGTAA|GTTTGATATCCGCAATAGCATTTAT
gi|48696991|ref|NC_005892.1|	16045	16043	Deletion	26	-	19412	19740	CAGAAATTGATTTTTTAGCTTGTTT|AGTAAAATTACTGACTGCGTTCTCT	AGAAATTGATTTTTTAGCTTGTTTA|GTAAAATTACTGACTGCGTTCTCTA
gi|48696991|ref|NC_005892.1|	17253	17251	Deletion	26	-	51346	51883	GCTTGGATTGGGTATTGTTATCTTT|GGCGGTAGTTGTATGCTAGGACTGC	CTTGGATTGGGTATTGTTATCTTTG|GCGGTAGTTGTATGCTAGGACTGCT
gi|48696991|ref|NC_005892.1|	3879	3877	Deletion	26	-	9333	9444	GCTATTTCTGCTAGCATCAAAAAAT|ACTTTGTCTTAGAGTCTAAAAAAGA	CTATTTCTGCTAGCATCAAAAAATA|CTTTGTCTTAGAGTCTAAAAAAGAT
gi|48696991|ref|NC_005892.1|	8769	8767	Deletion	25	-	677004	694511	GTTCTATTCTTATTTCATTCAAATT|AGGATTATATACTAGTTGTAAAACA	TTCTATTCTTATTTCATTCAAATTA|GGATTATATACTAGTTGTAAAACAT
gi|48696991|ref|NC_005892.1|	14238	14236	Deletion	25	-	37277	37145	TCTATAATGAGGACACTAGTTCCCC|ATTTCTTGGCGTGTAATTTAGCTCC	CTATAATGAGGACACTAGTTCCCCA|TTTCTTGGCGTGTAATTTAGCTCCA
gi|48696991|ref|NC_005892.1|	15285	15283	Deletion	25	-	182031	185008	ATCTAGCTAGATCGAATTCCCACAT|TACGTTAAGATTCACTGAACCAGAT	TCTAGCTAGATCGAATTCCCACATT|ACGTTAAGATTCACTGAACCAGATG
gi|48696991|ref|NC_005892.1|	3180	3178	Deletion	25	-	112250	110626	TTACAACATCAATGTTTTGCCATTT|CAGACCGAAAAGACTACTATCTACA	TACAACATCAATGTTTTGCCATTTC|AGACCGAAAAGACTACTATCTACAC
gi|48696991|ref|NC_005892.1|	17485	17483	Deletion	25	-	69919	70054	TAGCGCTGCTAGGACTAGAGGGGGT|TCCGGGGACAGCACCGGGAGCGCTT	AGCGCTGCTAGGACTAGAGGGGGTT|CCGGGGACAGCACCGGGAGCGCTTG
gi|48696991|ref|NC_005892.1|	16860	16858	Deletion	25	-	498101	496082	TTTCGCAAGAGGATTTAATAGATCT|GTAGCTGTTTCTCCTCCTGTTTCTA	TTCGCAAGAGGATTTAATAGATCTG|TAGCTGTTTCTCCTCCTGTTTCTAA
gi|48696991|ref|NC_005892.1|	7530	7528	Deletion	25	-	679001	680053	TCCTAGAAAAAGCCTCAGCCCTTTC|CATATACTTTTTGAATTTTTCTATC	CCTAGAAAAAGCCTCAGCCCTTTCC|ATATACTTTTTGAATTTTTCTATCT
gi|48696991|ref|NC_005892.1|	15568	15565	Deletion	25	-	118759	116824	TAAACTAACTGCCTCTTATATATCT|GTCCGGGCTGCAAGTATGCTACATG	AACTAACTGCCTCTTATATATCTGT|CCGGGCTGCAAGTATGCTACATGTA
gi|48696991|ref|NC_005892.1|	7385	7383	Deletion	25	-	22174	16568	GTTTCGGCTGGCTGATATACCCCCA|TTTTGAATATATTTCAGTGTTTTCA	TTTCGGCTGGCTGATATACCCCCAT|TTTGAATATATTTCAGTGTTTTCAC
gi|48696991|ref|NC_005892.1|	2815	2813	Deletion	25	-	1688034	1685821	AACGCGTCAAAGTCTTCTTTACTCC|ATTGCTCCGGGTTTGCCTTCTTCCT	ACGCGTCAAAGTCTTCTTTACTCCA|TTGCTCCGGGTTTGCCTTCTTCCTC
gi|48696991|ref|NC_005892.1|	7257	7255	Deletion	25	-	7009	6871	ATCCAGATTTTTGCCCCCCTTTTTG|CCCTAAAAATTTATGGCAAAAATCC	TCCAGATTTTTGCCCCCCTTTTTGC|CCTAAAAATTTATGGCAAAAATCCC
gi|48696991|ref|NC_005892.1|	1307	1305	Deletion	25	-	625806	625592	TATAATGATAATCCATATCCACACT|GAAATCCCGAATAACTTGGGATTCT	ATAATGATAATCCATATCCACACTG|AAATCCCGAATAACTTGGGATTCTG
gi|48696991|ref|NC_005892.1|	11947	11945	Deletion	25	-	136425	145467	TTATCTTGCTCATATAAAATCGCCA|ATGGTAGTTCTGCTATTTCTTCTCT	TATCTTGCTCATATAAAATCGCCAA|TGGTAGTTCTGCTATTTCTTCTCTT
gi|48696991|ref|NC_005892.1|	14049	14047	Deletion	25	-	304164	313933	TCATCTATTATGTAAGAGATTTTGT|GAGCCTTAAGGACTGGAATAAAGTA	CATCTATTATGTAAGAGATTTTGTG|AGCCTTAAGGACTGGAATAAAGTAA
gi|48696991|ref|NC_005892.1|	17126	17124	Deletion	25	-	40878	40931	CCTTTTCCGCCTCCGAATAATGAAA|GTCCTAATGGAATTCCTATTCCTAC	CTTTTCCGCCTCCGAATAATGAAAG|TCCTAATGGAATTCCTATTCCTACG
gi|48696991|ref|NC_005892.1|	9613	9611	Deletion	25	-	80646	83827	CTTCTTGTAATATATTATTTGTAAA|TGCAATTTCTGAAAGTTCTTTTTGA	TTCTTGTAATATATTATTTGTAAAT|GCAATTTCTGAAAGTTCTTTTTGAA
gi|48696991|ref|NC_005892.1|	1782	1780	Deletion	25	-	63566	62953	GAGCCAATGCCTTATCATTTCTTTA|ATTCTTTCTCTTTTATTATGTATTC	AGCCAATGCCTTATCATTTCTTTAA|TTCTTTCTCTTTTATTATGTATTCC
gi|48696991|ref|NC_005892.1|	2784	2781	Deletion	25	-	1558839	1591182	CCGGGTTTGCCTTCTTCCTCTGTTT|TAACATAAATTCATAAAGAGTCTCC	GGGTTTGCCTTCTTCCTCTGTTTTA|ACATAAATTCATAAAGAGTCTCCCA
gi|48696991|ref|NC_005892.1|	7714	7712	Deletion	25	-	46164	46731	TAACTTAGAGTCTGATGTTAAAAAT|GTTATGCCACATTTTTGTAGCTGTA	AACTTAGAGTCTGATGTTAAAAATG|TTATGCCACATTTTTGTAGCTGTAT
gi|48696991|ref|NC_005892.1|	577	575	Deletion	25	-	93943	91422	GCCTGCCATAGCCATTGGGCTGCCT|GCTACTACGCCCGCTGGAGAGCTTG	CCTGCCATAGCCATTGGGCTGCCTG|CTACTACGCCCGCTGGAGAGCTTGG
gi|48696991|ref|NC_005892.1|	11064	11062	Deletion	25	-	516970	523524	TCTCCTTCTATATCAATTCTCATCT|TCGATTAGCCTCTTTAAAGCTAATT	CTCCTTCTATATCAATTCTCATCTT|CGATTAGCCTCTTTAAAGCTAATTT
gi|48696991|ref|NC_005892.1|	15771	15769	Deletion	25	-	126840	124619	GATCTAAATCGCCATTAAAATATTT|CCTAAAGTCAATGATGGCGGAAGCT	ATCTAAATCGCCATTAAAATATTTC|CTAAAGTCAATGATGGCGGAAGCTC
gi|48696991|ref|NC_005892.1|	14079	14077	Deletion	25	-	270485	273379	TATTCTGAACCACTTCTTAGAAGAT|TATGGTCATCTATTATGTAAGAGAT	ATTCTGAACCACTTCTTAGAAGATT|ATGGTCATCTATTATGTAAGAGATT
gi|48696991|ref|NC_005892.1|	12705	12703	Deletion	25	-	55900	52563	TTCTATATACGAATCTGTGATTCTC|GTAACTGTCCCTACGAAATCTATAT	TCTATATACGAATCTGTGATTCTCG|TAACTGTCCCTACGAAATCTATATT
gi|48696991|ref|NC_005892.1|	2604	2602	Deletion	24	-	284454	280129	ACTTCTCAACTTTTTCCGTATCAAA|CTTCTCTTTACCCTGTTTCACGTTT	CTTCTCAACTTTTTCCGTATCAAAC|TTCTCTTTACCCTGTTTCACGTTTG
gi|48696991|ref|NC_005892.1|	1114	1112	Deletion	24	-	175634	178660	TTATCGTAATTACTAACGGATTAAA|GAAAGCGCCAAGACTCGTAGTTTCT	TATCGTAATTACTAACGGATTAAAG|AAAGCGCCAAGACTCGTAGTTTCTA
gi|48696991|ref|NC_005892.1|	2656	2654	Deletion	24	-	395493	399183	CATCTTCTGAACTGCCTCTTTATTC|CATTAAATTCGCTAATCCTTTCGAT	ATCTTCTGAACTGCCTCTTTATTCC|ATTAAATTCGCTAATCCTTTCGATT
gi|48696991|ref|NC_005892.1|	1584	1582	Deletion	24	-	276532	282323	TTTTCTTCTTCCTCCTTCTCATTGC|CATTTTATGTAATGTAAATGCTAAG	TTTCTTCTTCCTCCTTCTCATTGCC|ATTTTATGTAATGTAAATGCTAAGT
gi|48696991|ref|NC_005892.1|	12932	12930	Deletion	24	-	19532	19779	CTTTTATTATAATCTCTTTTCCGTT|GATCGTAATTTTCTCTGGTTCTGGC	TTTTATTATAATCTCTTTTCCGTTG|ATCGTAATTTTCTCTGGTTCTGGCG
gi|48696991|ref|NC_005892.1|	17601	17599	Deletion	24	-	51261	51591	TATTACAATTATTCCTATTAAAAAG|AATTTATTATGAAATAAATTTGATA	ATTACAATTATTCCTATTAAAAAGA|ATTTATTATGAAATAAATTTGATAG
gi|48696991|ref|NC_005892.1|	13707	13705	Deletion	24	-	83160	78719	TTTTAATTGTTTTAAGTATTCTTTT|GCTTTCTGGTCTAAGCCATTTTCCG	TTTAATTGTTTTAAGTATTCTTTTG|CTTTCTGGTCTAAGCCATTTTCCGC
gi|48696991|ref|NC_005892.1|	3377	3375	Deletion	24	-	60535	61125	CCCTAAGAATTTGCTGAACTGTTTT|AACCATGCTTTGTAACTCTCATATG	CCTAAGAATTTGCTGAACTGTTTTA|ACCATGCTTTGTAACTCTCATATGT
gi|48696991|ref|NC_005892.1|	16556	16554	Deletion	24	-	41632	41707	AAAATTGGCGTATTTGCTACGCTTT|GATTCTCTACTTGTTCTACTGCCTC	AAATTGGCGTATTTGCTACGCTTTG|ATTCTCTACTTGTTCTACTGCCTCG
gi|48696991|ref|NC_005892.1|	10701	10699	Deletion	24	-	134978	131591	TCAACCTCATCTAACAAAGATGAAA|TTGCCAAATGCAGAGCATCTCTTTT	CAACCTCATCTAACAAAGATGAAAT|TGCCAAATGCAGAGCATCTCTTTTA
gi|48696991|ref|NC_005892.1|	8541	8539	Deletion	24	-	610502	616393	GATCTGCTAGTTCTTTATCTTTCAT|TGATTGTAGAACTCTGAGAACTTCA	ATCTGCTAGTTCTTTATCTTTCATT|GATTGTAGAACTCTGAGAACTTCAG
gi|48696991|ref|NC_005892.1|	910	908	Deletion	24	-	551948	540606	CGCCTAACCCTGCAGCTCCTCCTAT|TGCTAGAATTTTACCCGGCGTAGTG	GCCTAACCCTGCAGCTCCTCCTATT|GCTAGAATTTTACCCGGCGTAGTGC
gi|48696991|ref|NC_005892.1|	8682	8680	Deletion	24	-	590977	597659	GAAACACTAACCCTCTTTCCTCATA|ATTAGTACTAACATGAATTATTGCG	AAACACTAACCCTCTTTCCTCATAA|TTAGTACTAACATGAATTATTGCGT
gi|48696991|ref|NC_005892.1|	1726	1724	Deletion	24	-	59975	60941	TCTTGTTCTCTCCTCTAACCTGTTT|AGCTTTTCCTCATATTTTCGAATAA	CTTGTTCTCTCCTCTAACCTGTTTA|GCTTTTCCTCATATTTTCGAATAAA
gi|48696991|ref|NC_005892.1|	12076	12074	Deletion	24	-	37253	38374	GACTAAGCTTTTCTATTAACTTAGC|TAACTGATAAACTATTTCTGCCAAA	ACTAAGCTTTTCTATTAACTTAGCT|AACTGATAAACTATTTCTGCCAAAT
gi|48696991|ref|NC_005892.1|	15610	15608	Deletion	24	-	162308	166593	GTTGGATCTGTGTTATTGATTCCTG|AGGTACTGTTTATCACATAAACTAA	TTGGATCTGTGTTATTGATTCCTGA|GGTACTGTTTATCACATAAACTAAC
gi|48696991|ref|NC_005892.1|	2825	2823	Deletion	24	-	1716093	1712072	GTACAATATTAACGCGTCAAAGTCT|TCTTTACTCCATTGCTCCGGGTTTG	TACAATATTAACGCGTCAAAGTCTT|CTTTACTCCATTGCTCCGGGTTTGC
gi|48696991|ref|NC_005892.1|	2529	2527	Deletion	24	-	272003	278908	ACACCGATCTATTTACAACCAGCCT|AGCCCTAGTTTCATCTTCTTCATGC	CACCGATCTATTTACAACCAGCCTA|GCCCTAGTTTCATCTTCTTCATGCT
gi|48696991|ref|NC_005892.1|	17380	17378	Deletion	24	-	61429	61118	CTTGAATATTTTGTAATGCTGTCCC|GGCTTCTTGTGCCTGTTCTCCATTA	TTGAATATTTTGTAATGCTGTCCCG|GCTTCTTGTGCCTGTTCTCCATTAG
gi|48696991|ref|NC_005892.1|	15328	15326	Deletion	24	-	170213	164876	GTCAAAATGCTGAGTATAATATTTT|GAACCATTGTAGCAGGGAATCTAGC	TCAAAATGCTGAGTATAATATTTTG|AACCATTGTAGCAGGGAATCTAGCT
gi|48696991|ref|NC_005892.1|	914	912	Deletion	24	-	576475	570005	CCAGCGCCTAACCCTGCAGCTCCTC|CTATTGCTAGAATTTTACCCGGCGT	CAGCGCCTAACCCTGCAGCTCCTCC|TATTGCTAGAATTTTACCCGGCGTA
gi|48696991|ref|NC_005892.1|	10285	10283	Deletion	24	-	148161	145137	CAAACTCTGTTTGAGATACTTTTCT|TACATTTTTGAAGAGGAGATGCGTT	AAACTCTGTTTGAGATACTTTTCTT|ACATTTTTGAAGAGGAGATGCGTTT
gi|48696991|ref|NC_005892.1|	17225	17223	Deletion	24	-	57882	58907	GGTAGTTGTATGCTAGGACTGCTTG|GAGATGATGGAAAACTTGGAGAAGA	GTAGTTGTATGCTAGGACTGCTTGG|AGATGATGGAAAACTTGGAGAAGAA
gi|48696991|ref|NC_005892.1|	2871	2869	Deletion	24	-	1293108	1421155	CGAAATGACGATATGTAGATTCATC|ATAGCCCAATACTGTTTTAATGTAC	GAAATGACGATATGTAGATTCATCA|TAGCCCAATACTGTTTTAATGTACA
gi|48696991|ref|NC_005892.1|	289	287	Deletion	24	-	50474	53530	ACTCAATCTTCCTACTCTTTCTCTT|AGCGCTCTTTCTTCATCTGCTATTT	CTCAATCTTCCTACTCTTTCTCTTA|GCGCTCTTTCTTCATCTGCTATTTC
gi|48696991|ref|NC_005892.1|	16898	16896	Deletion	24	-	288428	297372	ACCGGATTAGTCAAATCAGTAGTTT|CACTTCCTAAATCTTTCGCAAGAGG	CCGGATTAGTCAAATCAGTAGTTTC|ACTTCCTAAATCTTTCGCAAGAGGA
gi|48696991|ref|NC_005892.1|	12752	12750	Deletion	24	-	91195	91060	ACCTCTTTTACTTGATTTCTATCAT|TAAGAGGTATTTGTATGATCAATTC	CCTCTTTTACTTGATTTCTATCATT|AAGAGGTATTTGTATGATCAATTCT
gi|48696991|ref|NC_005892.1|	1348	1346	Deletion	24	-	446242	542085	TCACCTCATTTTATTATCAAAACTA|ACAGAATTAGCACTAATATAATGAT	CACCTCATTTTATTATCAAAACTAA|CAGAATTAGCACTAATATAATGATA
gi|48696991|ref|NC_005892.1|	15278	15276	Deletion	24	-	183388	189487	TAGATCGAATTCCCACATTACGTTA|AGATTCACTGAACCAGATGCAGGTA	AGATCGAATTCCCACATTACGTTAA|GATTCACTGAACCAGATGCAGGTAC
gi|48696991|ref|NC_005892.1|	10976	10974	Deletion	23	-	343833	345494	TTCGCCTTCTCTTGTGCTTTAACTA|ATAGTTGAAATGTTTCTTCATCTAA	TCGCCTTCTCTTGTGCTTTAACTAA|TAGTTGAAATGTTTCTTCATCTAAA
gi|48696991|ref|NC_005892.1|	5969	5967	Deletion	23	-	64603	64516	AAGTTTGTAGTAATATTTCACTTTT|GCATTAGCTGGAAAACTTTGTCCCA	AGTTTGTAGTAATATTTCACTTTTG|CATTAGCTGGAAAACTTTGTCCCAA
gi|48696991|ref|NC_005892.1|	8537	8535	Deletion	23	-	605919	614733	TGCTAGTTCTTTATCTTTCATTGAT|TGTAGAACTCTGAGAACTTCAGCTT	GCTAGTTCTTTATCTTTCATTGATT|GTAGAACTCTGAGAACTTCAGCTTC
gi|48696991|ref|NC_005892.1|	10672	10670	Deletion	23	-	121381	119256	CAAATGCAGAGCATCTCTTTTATTT|CCAATACTTCGTTTTCTTCTGTAAA	AAATGCAGAGCATCTCTTTTATTTC|CAATACTTCGTTTTCTTCTGTAAAT
gi|48696991|ref|NC_005892.1|	9369	9367	Deletion	23	-	84152	87060	CCATTTTCTTCTCTCCCCCTTCAAA|TTGGAGCTATCAAATAAATTTTGTA	CATTTTCTTCTCTCCCCCTTCAAAT|TGGAGCTATCAAATAAATTTTGTAC
gi|48696991|ref|NC_005892.1|	1535	1533	Deletion	23	-	517773	517489	GTTAATTTGACGCTTACGGTGATCT|GTAAGTTCATCCTTATGTTTCTCAT	TTAATTTGACGCTTACGGTGATCTG|TAAGTTCATCCTTATGTTTCTCATA
gi|48696991|ref|NC_005892.1|	3169	3167	Deletion	23	-	109920	109970	ATGTTTTGCCATTTCAGACCGAAAA|GACTACTATCTACACCGTACTTTTC	TGTTTTGCCATTTCAGACCGAAAAG|ACTACTATCTACACCGTACTTTTCA
gi|48696991|ref|NC_005892.1|	17459	17457	Deletion	23	-	76268	72802	CCGGGGACAGCACCGGGAGCGCTTG|GAGATGATGGAATTCCGGGTAAGTT	CGGGGACAGCACCGGGAGCGCTTGG|AGATGATGGAATTCCGGGTAAGTTG
gi|48696991|ref|NC_005892.1|	4472	4470	Deletion	23	-	62200	57829	AACGCATATCTTTCTAATAGTTCTA|ATAGTTCTTCTTCTATCTTAAATGT	ACGCATATCTTTCTAATAGTTCTAA|TAGTTCTTCTTCTATCTTAAATGTA
gi|48696991|ref|NC_005892.1|	16473	16471	Deletion	23	-	43471	43321	CTCTCCCGTTTCTCTTCCTAGCGCT|GCTGCACCAGCGAATAAATTAGTGA	TCTCCCGTTTCTCTTCCTAGCGCTG|CTGCACCAGCGAATAAATTAGTGAA
gi|48696991|ref|NC_005892.1|	14990	14988	Deletion	23	-	187871	187120	TATTTTAATAGGTATATTTGTCCCT|GCAGTCCACGCATAAGTCTGTTGTA	ATTTTAATAGGTATATTTGTCCCTG|CAGTCCACGCATAAGTCTGTTGTAA
gi|48696991|ref|NC_005892.1|	14149	14147	Deletion	23	-	126655	128933	ATCATACACGACAACATATTGTTTG|GAAACTATGTCTGAAAGTGTAACAA	TCATACACGACAACATATTGTTTGG|AAACTATGTCTGAAAGTGTAACAAC
gi|48696991|ref|NC_005892.1|	11953	11951	Deletion	23	-	126285	129396	TAATCGTTATCTTGCTCATATAAAA|TCGCCAATGGTAGTTCTGCTATTTC	AATCGTTATCTTGCTCATATAAAAT|CGCCAATGGTAGTTCTGCTATTTCT
gi|48696991|ref|NC_005892.1|	10333	10331	Deletion	23	-	163871	162381	CGTTTTTTATCTTAAACGAGACTGT|TACAGTCCAGTCTAATTCTATTTCA	GTTTTTTATCTTAAACGAGACTGTT|ACAGTCCAGTCTAATTCTATTTCAA
gi|48696991|ref|NC_005892.1|	8485	8481	Deletion	23	-	728255	752025	CTCATTCTTATTCCACCTCCTCCAT|TAAGTCCTGTTCTTCTTCACAAAGG	ATTCTTATTCCACCTCCTCCATTAA|GTCCTGTTCTTCTTCACAAAGGATT
gi|48696991|ref|NC_005892.1|	2472	2469	Deletion	23	-	309714	312131	CAATCTGCTCCCATTTTTCCCTTAT|ACTGTCTATCTGCTTTTCTAATTCT	ATCTGCTCCCATTTTTCCCTTATAC|TGTCTATCTGCTTTTCTAATTCTTC
gi|48696991|ref|NC_005892.1|	2262	2260	Deletion	23	-	43006	42957	TGAAGAAGCTAGGTCTACCTCTTCT|ACCCGTCTTATTTAACTGATTCAAC	GAAGAAGCTAGGTCTACCTCTTCTA|CCCGTCTTATTTAACTGATTCAACT
gi|48696991|ref|NC_005892.1|	5602	5600	Deletion	23	-	94687	95186	CGAATAAGGGATGTATTGTCCCTTT|CAGCTTTACATTGCTACTTACTCCT	GAATAAGGGATGTATTGTCCCTTTC|AGCTTTACATTGCTACTTACTCCTG
gi|48696991|ref|NC_005892.1|	13974	13972	Deletion	23	-	248540	246710	CTTCGCTTTCTACCAATAATAACCA|CAATATCGTCAGGATTCATTTTCTA	TTCGCTTTCTACCAATAATAACCAC|AATATCGTCAGGATTCATTTTCTAT
gi|48696991|ref|NC_005892.1|	15799	15797	Deletion	23	-	114505	115347	TCTATGCTATCTGACGGAGCGTGTG|TAAGATCTAAATCGCCATTAAAATA	CTATGCTATCTGACGGAGCGTGTGT|AAGATCTAAATCGCCATTAAAATAT
gi|48696991|ref|NC_005892.1|	3698	3696	Deletion	23	-	86705	85599	TAAAAATTTTTGAAGAGAAAAACTC|TAACTTAGAGCGTTTAACGCTTTTT	AAAAATTTTTGAAGAGAAAAACTCT|AACTTAGAGCGTTTAACGCTTTTTG
gi|48696991|ref|NC_005892.1|	4940	4938	Deletion	23	-	305892	289894	CCGTTTACTTCCCCATCAAATATTT|CCTTCTCCCAATCCTTCCTATAAAC	CGTTTACTTCCCCATCAAATATTTC|CTTCTCCCAATCCTTCCTATAAACA
gi|48696991|ref|NC_005892.1|	9543	9541	Deletion	23	-	435115	436033	AACGTCATTGGGCAAGTCTTCCCTC|CTCCTTAATTTTTTCTAATTCCTTC	ACGTCATTGGGCAAGTCTTCCCTCC|TCCTTAATTTTTTCTAATTCCTTCT
gi|48696991|ref|NC_005892.1|	3376	3374	Deletion	23	-	61052	61739	CCTAAGAATTTGCTGAACTGTTTTA|ACCATGCTTTGTAACTCTCATATGT	CTAAGAATTTGCTGAACTGTTTTAA|CCATGCTTTGTAACTCTCATATGTG
gi|48696991|ref|NC_005892.1|	13774	13772	Deletion	23	-	76580	76852	TCGTTATCCCGTCTAAGAAAATTTT|CGTTACTTGACACTCTTCATAACGT	CGTTATCCCGTCTAAGAAAATTTTC|GTTACTTGACACTCTTCATAACGTG
gi|48696991|ref|NC_005892.1|	16808	16806	Deletion	23	-	493403	479505	GCTCTAGCTCCGGCTAACGCGGCTT|CAGCTCCTACGTCTGCGGGGCGTAG	CTCTAGCTCCGGCTAACGCGGCTTC|AGCTCCTACGTCTGCGGGGCGTAGA
gi|48696991|ref|NC_005892.1|	11160	11158	Deletion	23	-	168405	171842	GGAATTCTTAACGCATAATTTAAAA|GAAGTTCAGTAACTTGCTTTTGAGA	GAATTCTTAACGCATAATTTAAAAG|AAGTTCAGTAACTTGCTTTTGAGAC
gi|48696991|ref|NC_005892.1|	12831	12829	Deletion	23	-	69218	69801	ATCTCACTCATTTTCCTTCACCTTT|GCGCCACTATGGATTATGATAGCGT	TCTCACTCATTTTCCTTCACCTTTG|CGCCACTATGGATTATGATAGCGTC
gi|48696991|ref|NC_005892.1|	7126	7124	Deletion	23	-	237487	240592	TAAATCCGCAATAATCAATTTACTA|ATTAAAGAAAGATAAAAGAAAAAGA	AAATCCGCAATAATCAATTTACTAA|TTAAAGAAAGATAAAAGAAAAAGAT
gi|48696991|ref|NC_005892.1|	16765	16763	Deletion	23	-	358979	346207	GGCGTAGAAGAGAAGACGCTATATC|TAACCCCGGAAGCAGGTCAGCTATA	GCGTAGAAGAGAAGACGCTATATCT|AACCCCGGAAGCAGGTCAGCTATAC
gi|48696991|ref|NC_005892.1|	5631	5629	Deletion	23	-	96455	96673	GTTTTCGATACTGATTTGAGATGGT|ACCTCGAATAAGGGATGTATTGTCC	TTTTCGATACTGATTTGAGATGGTA|CCTCGAATAAGGGATGTATTGTCCC
gi|48696991|ref|NC_005892.1|	1001	999	Deletion	22	-	728796	714782	AAGTACTCAAAAGGATTTAACGGAT|TCCCTCCATATTCTCCTATCTCGAA	AGTACTCAAAAGGATTTAACGGATT|CCCTCCATATTCTCCTATCTCGAAA
gi|48696991|ref|NC_005892.1|	4989	4987	Deletion	22	-	327139	329134	TATCTTCTCAAGAAATTCTCTTTTA|ATAAATGTGAAACCTAGACCACATC	ATCTTCTCAAGAAATTCTCTTTTAA|TAAATGTGAAACCTAGACCACATCC
gi|48696991|ref|NC_005892.1|	15008	15006	Deletion	22	-	244302	233137	GATAAAATTATTGCGGGGTATTTTA|ATAGGTATATTTGTCCCTGCAGTCC	ATAAAATTATTGCGGGGTATTTTAA|TAGGTATATTTGTCCCTGCAGTCCA
gi|48696991|ref|NC_005892.1|	6721	6719	Deletion	22	-	264645	263793	GTTACGAAATTAGTATTTTCCACTA|ACTCATTTATTTCTTCTACTTCCAG	TTACGAAATTAGTATTTTCCACTAA|CTCATTTATTTCTTCTACTTCCAGT
gi|48696991|ref|NC_005892.1|	10287	10285	Deletion	22	-	148536	148161	TTCAAACTCTGTTTGAGATACTTTT|CTTACATTTTTGAAGAGGAGATGCG	TCAAACTCTGTTTGAGATACTTTTC|TTACATTTTTGAAGAGGAGATGCGT
gi|48696991|ref|NC_005892.1|	15389	15387	Deletion	22	-	154582	159528	TTCATATGTAATTGTTATGTAGAAA|CTAGCGTTTATGGAGACACCGCTAG	TCATATGTAATTGTTATGTAGAAAC|TAGCGTTTATGGAGACACCGCTAGG
gi|48696991|ref|NC_005892.1|	15412	15410	Deletion	22	-	108457	113675	AATATTTCCTGTGCTGTTACTCTTT|CATATGTAATTGTTATGTAGAAACT	ATATTTCCTGTGCTGTTACTCTTTC|ATATGTAATTGTTATGTAGAAACTA
gi|48696991|ref|NC_005892.1|	4481	4479	Deletion	22	-	62727	63279	TTATATCGTAACGCATATCTTTCTA|ATAGTTCTAATAGTTCTTCTTCTAT	TATATCGTAACGCATATCTTTCTAA|TAGTTCTAATAGTTCTTCTTCTATC
gi|48696991|ref|NC_005892.1|	7625	7623	Deletion	22	-	395849	413519	GTAACATGAATGTAACACAAGACCC|TTGGCAAAAAATCGATTTGTAACAC	TAACATGAATGTAACACAAGACCCT|TGGCAAAAAATCGATTTGTAACACG
gi|48696991|ref|NC_005892.1|	10388	10386	Deletion	22	-	129295	139679	TCAGATTTATTTTTTCCTTGCTTCT|TAGCTATCTCCTCTATGATCTTTAG	CAGATTTATTTTTTCCTTGCTTCTT|AGCTATCTCCTCTATGATCTTTAGT
gi|48696991|ref|NC_005892.1|	6085	6083	Deletion	22	-	19510	19584	ACGACTGGAGCTGAGACTATTTTTG|TGTTCCCATACAATAAATACGATAT	CGACTGGAGCTGAGACTATTTTTGT|GTTCCCATACAATAAATACGATATT
gi|48696991|ref|NC_005892.1|	8558	8556	Deletion	22	-	655979	647664	TATATGCGATCGTATCAGATCTGCT|AGTTCTTTATCTTTCATTGATTGTA	ATATGCGATCGTATCAGATCTGCTA|GTTCTTTATCTTTCATTGATTGTAG
gi|48696991|ref|NC_005892.1|	2386	2384	Deletion	22	-	109900	109021	TCTTCCCCCTCCTTACTAAATCCTA|ATTCTTTAGCTTGTTCGTTCAAGTA	CTTCCCCCTCCTTACTAAATCCTAA|TTCTTTAGCTTGTTCGTTCAAGTAT
gi|48696991|ref|NC_005892.1|	13932	13930	Deletion	22	-	183940	181428	ATTTTCTATCCCGGCTAGGAAGAAA|TCCTCAAGTTGATTATACATTTCTA	TTTTCTATCCCGGCTAGGAAGAAAT|CCTCAAGTTGATTATACATTTCTAT
gi|48696991|ref|NC_005892.1|	15085	15083	Deletion	22	-	294345	296750	AAAGGCGCTGATGGAAGAGTTACAG|CGGCAGTACCGCTATTAGAAATAGA	AAGGCGCTGATGGAAGAGTTACAGC|GGCAGTACCGCTATTAGAAATAGAT
gi|48696991|ref|NC_005892.1|	1412	1410	Deletion	22	-	248850	249901	TTTTTTCAAAGCTCCGTAATGTTTA|ATCGCCTTCTGGATCCACCTCTTTG	TTTTTCAAAGCTCCGTAATGTTTAA|TCGCCTTCTGGATCCACCTCTTTGA
gi|48696991|ref|NC_005892.1|	8454	8452	Deletion	22	-	793217	781548	CTGTTCTTCTTCACAAAGGATTTCG|CAAAGATCTCCGCAGATTTCAGCTA	TGTTCTTCTTCACAAAGGATTTCGC|AAAGATCTCCGCAGATTTCAGCTAC
gi|48696991|ref|NC_005892.1|	9282	9280	Deletion	22	-	118372	113368	CTAATTGAGTATATCAATCCATTTT|GAATGATTGCCCCTAACCATATATC	TAATTGAGTATATCAATCCATTTTG|AATGATTGCCCCTAACCATATATCT
gi|48696991|ref|NC_005892.1|	16860	16857	Deletion	22	-	498101	500973	TTTCGCAAGAGGATTTAATAGATCT|GTAGCTGTTTCTCCTCCTGTTTCTA	TCGCAAGAGGATTTAATAGATCTGT|AGCTGTTTCTCCTCCTGTTTCTAAA
gi|48696991|ref|NC_005892.1|	13789	13787	Deletion	22	-	72819	71689	ATTTATTAGTAGCTTTCGTTATCCC|GTCTAAGAAAATTTTCGTTACTTGA	TTTATTAGTAGCTTTCGTTATCCCG|TCTAAGAAAATTTTCGTTACTTGAC
gi|48696991|ref|NC_005892.1|	16837	16835	Deletion	22	-	495981	497078	CTGTAGCTGTTTCTCCTCCTGTTTC|TAAAGCTCTAGCTCCGGCTAACGCG	TGTAGCTGTTTCTCCTCCTGTTTCT|AAAGCTCTAGCTCCGGCTAACGCGG
gi|48696991|ref|NC_005892.1|	6756	6754	Deletion	22	-	336081	337198	GAGTTACTTGAGAACCACTGAGAGT|TACGCTTTGAGTTACGAAATTAGTA	AGTTACTTGAGAACCACTGAGAGTT|ACGCTTTGAGTTACGAAATTAGTAT
gi|48696991|ref|NC_005892.1|	2793	2789	Deletion	22	-	1636107	1645384	TCCATTGCTCCGGGTTTGCCTTCTT|CCTCTGTTTTAACATAAATTCATAA	ATTGCTCCGGGTTTGCCTTCTTCCT|CTGTTTTAACATAAATTCATAAAGA
gi|48696991|ref|NC_005892.1|	17491	17488	Deletion	22	-	67967	70032	CCGCTATAGCGCTGCTAGGACTAGA|GGGGGTTCCGGGGACAGCACCGGGA	GCTATAGCGCTGCTAGGACTAGAGG|GGGTTCCGGGGACAGCACCGGGAGC
gi|48696991|ref|NC_005892.1|	1620	1618	Deletion	22	-	226796	237807	TCAGGGTCTAAGAATTGCACTATAC|CACCGCTTAACTTTTCTTCTTCCTC	CAGGGTCTAAGAATTGCACTATACC|ACCGCTTAACTTTTCTTCTTCCTCC
gi|48696991|ref|NC_005892.1|	15136	15134	Deletion	22	-	254379	256235	GTCTTTGAGCCTTCATAGCTCAAGT|TAAACGTCTGCACTAAATTGTATGG	TCTTTGAGCCTTCATAGCTCAAGTT|AAACGTCTGCACTAAATTGTATGGG
gi|48696991|ref|NC_005892.1|	9818	9816	Deletion	22	-	71610	73564	TTAGCACATAGAACTTTATGATTTT|CTGGATCGAAGTAACATAATTCTCC	TAGCACATAGAACTTTATGATTTTC|TGGATCGAAGTAACATAATTCTCCT
gi|48696991|ref|NC_005892.1|	7010	7008	Deletion	22	-	636584	638521	TAATGTAATTGTAACACTTGATGTT|GATGAACCACCATTTGCTACCAGCT	AATGTAATTGTAACACTTGATGTTG|ATGAACCACCATTTGCTACCAGCTG
gi|48696991|ref|NC_005892.1|	15583	15581	Deletion	22	-	143625	142467	GTACTGTTTATCACATAAACTAACT|GCCTCTTATATATCTGTCCGGGCTG	TACTGTTTATCACATAAACTAACTG|CCTCTTATATATCTGTCCGGGCTGC
gi|48696991|ref|NC_005892.1|	3269	3267	Deletion	21	-	141380	144130	ATTGTCCAATAAGTCGGGGAATAGA|AGATCTAAGTTTATGCCGTACCATG	TTGTCCAATAAGTCGGGGAATAGAA|GATCTAAGTTTATGCCGTACCATGT
gi|48696991|ref|NC_005892.1|	9326	9324	Deletion	21	-	150304	150533	TTTTGTACATTTCTAACACACTATA|ATCATCATTTAATCTCAGTCTAATT	TTTGTACATTTCTAACACACTATAA|TCATCATTTAATCTCAGTCTAATTG
gi|48696991|ref|NC_005892.1|	12769	12766	Deletion	21	-	99397	100116	GATCTATTCTTGCAATTACCTCTTT|TACTTGATTTCTATCATTAAGAGGT	TCTATTCTTGCAATTACCTCTTTTA|CTTGATTTCTATCATTAAGAGGTAT
gi|48696991|ref|NC_005892.1|	16915	16913	Deletion	21	-	180137	201722	CTAAAATATCCCTCTCTACCGGATT|AGTCAAATCAGTAGTTTCACTTCCT	TAAAATATCCCTCTCTACCGGATTA|GTCAAATCAGTAGTTTCACTTCCTA
gi|48696991|ref|NC_005892.1|	16665	16662	Deletion	21	-	27322	27337	TGCCAAGTGTCCAAAAGTCCCCGTC|ACGGGTATGATGTTCGCAGCTAATT	CCAAGTGTCCAAAAGTCCCCGTCAC|GGGTATGATGTTCGCAGCTAATTGC
gi|48696991|ref|NC_005892.1|	17143	17141	Deletion	21	-	44384	44623	GTGTTTGATTATTTCCTCCTTTTCC|GCCTCCGAATAATGAAAGTCCTAAT	TGTTTGATTATTTCCTCCTTTTCCG|CCTCCGAATAATGAAAGTCCTAATG
gi|48696991|ref|NC_005892.1|	14541	14539	Deletion	21	-	58215	60093	ATCGGCTTATGTATTTTTATCATTT|GACTATTCACGTCATAAATCAAAAA	TCGGCTTATGTATTTTTATCATTTG|ACTATTCACGTCATAAATCAAAAAG
gi|48696991|ref|NC_005892.1|	13425	13423	Deletion	21	-	46160	46335	AGAACGAATAACTGAACATATCTTT|CGTTTAAAAGACCAAGAGCGTCTAA	GAACGAATAACTGAACATATCTTTC|GTTTAAAAGACCAAGAGCGTCTAAG
gi|48696991|ref|NC_005892.1|	9745	9743	Deletion	21	-	64826	63394	GAATGCACTTAGCTCCTTCTATTTT|GTTATATATCTTCTTTAATGTGATC	AATGCACTTAGCTCCTTCTATTTTG|TTATATATCTTCTTTAATGTGATCG
gi|48696991|ref|NC_005892.1|	3618	3616	Deletion	21	-	111647	111737	CTTGAGCTAAAGACTTGAATTGAAC|TAAGAGCTTTTGTAGCCTCATTTCG	TTGAGCTAAAGACTTGAATTGAACT|AAGAGCTTTTGTAGCCTCATTTCGA
gi|48696991|ref|NC_005892.1|	7016	7014	Deletion	21	-	665560	658377	TAATATTAATGTAATTGTAACACTT|GATGTTGATGAACCACCATTTGCTA	AATATTAATGTAATTGTAACACTTG|ATGTTGATGAACCACCATTTGCTAC
gi|48696991|ref|NC_005892.1|	10452	10450	Deletion	21	-	136488	136427	TACTCTTCCACTTCCTAAATTCTTT|ATTTCATCAATTTCTTCTTTTAATG	ACTCTTCCACTTCCTAAATTCTTTA|TTTCATCAATTTCTTCTTTTAATGC
gi|48696991|ref|NC_005892.1|	7505	7503	Deletion	21	-	624847	618286	CATATACTTTTTGAATTTTTCTATC|TCCTGCTGAATTGTAAAATAAACGT	ATATACTTTTTGAATTTTTCTATCT|CCTGCTGAATTGTAAAATAAACGTG
gi|48696991|ref|NC_005892.1|	2819	2817	Deletion	21	-	1707363	1701562	TATTAACGCGTCAAAGTCTTCTTTA|CTCCATTGCTCCGGGTTTGCCTTCT	ATTAACGCGTCAAAGTCTTCTTTAC|TCCATTGCTCCGGGTTTGCCTTCTT
gi|48696991|ref|NC_005892.1|	13079	13077	Deletion	21	-	142048	126274	CTTCTTTGAGTTTAAGCTTTGATTT|GATTGCCCTTAAATATTCTCTCGGA	TTCTTTGAGTTTAAGCTTTGATTTG|ATTGCCCTTAAATATTCTCTCGGAT
gi|48696991|ref|NC_005892.1|	1110	1108	Deletion	21	-	189449	191733	CGTAATTACTAACGGATTAAAGAAA|GCGCCAAGACTCGTAGTTTCTATAA	GTAATTACTAACGGATTAAAGAAAG|CGCCAAGACTCGTAGTTTCTATAAA
gi|48696991|ref|NC_005892.1|	13280	13278	Deletion	21	-	71760	76188	TGACTACAAGCTCCAAGAGCGCCCC|GTAGGCTAGGGCTACAACTTCCTCA	GACTACAAGCTCCAAGAGCGCCCCG|TAGGCTAGGGCTACAACTTCCTCAG
gi|48696991|ref|NC_005892.1|	4595	4593	Deletion	21	-	63228	65175	TTAGCTCACAATCTCATTATCTTTT|CTACTTTAGCTACCGGAACAGTCTC	TAGCTCACAATCTCATTATCTTTTC|TACTTTAGCTACCGGAACAGTCTCT
gi|48696991|ref|NC_005892.1|	4893	4891	Deletion	21	-	218811	217622	AACAGAGTAGCCTCTAAGCGTCTTT|AAATAATAATAGCCACAAACAACAT	ACAGAGTAGCCTCTAAGCGTCTTTA|AATAATAATAGCCACAAACAACATC
gi|48696991|ref|NC_005892.1|	5590	5588	Deletion	21	-	90815	91190	GTATTGTCCCTTTCAGCTTTACATT|GCTACTTACTCCTGAAACGTTAGAA	TATTGTCCCTTTCAGCTTTACATTG|CTACTTACTCCTGAAACGTTAGAAG
gi|48696991|ref|NC_005892.1|	937	935	Deletion	21	-	619034	626448	CGCCAATTCCTGCACCTAGCAATCC|AGCGCCTAACCCTGCAGCTCCTCCT	GCCAATTCCTGCACCTAGCAATCCA|GCGCCTAACCCTGCAGCTCCTCCTA
gi|48696991|ref|NC_005892.1|	13292	13290	Deletion	21	-	63779	64939	CCGACAGAATTCTGACTACAAGCTC|CAAGAGCGCCCCGTAGGCTAGGGCT	CGACAGAATTCTGACTACAAGCTCC|AAGAGCGCCCCGTAGGCTAGGGCTA
gi|48696991|ref|NC_005892.1|	8804	8802	Deletion	21	-	537698	546724	TTGATATTGTAATACTATCATATCT|TGCTGAGCTAGTTCTATTCTTATTT	TGATATTGTAATACTATCATATCTT|GCTGAGCTAGTTCTATTCTTATTTC
gi|48696991|ref|NC_005892.1|	12759	12757	Deletion	21	-	97483	96636	TGCAATTACCTCTTTTACTTGATTT|CTATCATTAAGAGGTATTTGTATGA	GCAATTACCTCTTTTACTTGATTTC|TATCATTAAGAGGTATTTGTATGAT
gi|48696991|ref|NC_005892.1|	4756	4754	Deletion	21	-	44730	39505	AATCTTTCATTTCTAAGAACATGTC|TAACGCTATTTCCCTCTGAACTGCT	ATCTTTCATTTCTAAGAACATGTCT|AACGCTATTTCCCTCTGAACTGCTA
gi|48696991|ref|NC_005892.1|	14915	14913	Deletion	21	-	43844	42652	TTTTTCACCACCTTTTCATAGTTTT|ACGAATTTATATAGAGTTAGTCCTG	TTTTCACCACCTTTTCATAGTTTTA|CGAATTTATATAGAGTTAGTCCTGC
gi|48696991|ref|NC_005892.1|	742	740	Deletion	21	-	128745	131267	ATGATAGATATAATATATGACTAAA|GCTATGATCACTAGCGCTATAACTA	TGATAGATATAATATATGACTAAAG|CTATGATCACTAGCGCTATAACTAT
gi|48696991|ref|NC_005892.1|	17541	17539	Deletion	21	-	53999	54158	AGAGCTTCCGCTTTGGCCGCTTGGG|CTACTTGGACTGCTTGGTACTACGC	GAGCTTCCGCTTTGGCCGCTTGGGC|TACTTGGACTGCTTGGTACTACGCC
gi|48696991|ref|NC_005892.1|	17174	17172	Deletion	21	-	71550	69738	GGAATAGGATAGTTTTGCGTAGTTT|GTGTCTGTGTTTGATTATTTCCTCC	GAATAGGATAGTTTTGCGTAGTTTG|TGTCTGTGTTTGATTATTTCCTCCT
gi|48696991|ref|NC_005892.1|	7733	7731	Deletion	21	-	31461	36419	CATTTATCCTCATATACTCTAACTT|AGAGTCTGATGTTAAAAATGTTATG	ATTTATCCTCATATACTCTAACTTA|GAGTCTGATGTTAAAAATGTTATGC
gi|48696991|ref|NC_005892.1|	16882	16880	Deletion	20	-	314193	323174	CAGTAGTTTCACTTCCTAAATCTTT|CGCAAGAGGATTTAATAGATCTGTA	AGTAGTTTCACTTCCTAAATCTTTC|GCAAGAGGATTTAATAGATCTGTAG
gi|48696991|ref|NC_005892.1|	16470	16468	Deletion	20	-	41501	41067	TCCCGTTTCTCTTCCTAGCGCTGCT|GCACCAGCGAATAAATTAGTGAATC	CCCGTTTCTCTTCCTAGCGCTGCTG|CACCAGCGAATAAATTAGTGAATCC
gi|48696991|ref|NC_005892.1|	15149	15147	Deletion	20	-	223699	231092	GACTGAATAAAGAGTCTTTGAGCCT|TCATAGCTCAAGTTAAACGTCTGCA	ACTGAATAAAGAGTCTTTGAGCCTT|CATAGCTCAAGTTAAACGTCTGCAC
gi|48696991|ref|NC_005892.1|	2586	2584	Deletion	20	-	245367	214918	TATCAAACTTCTCTTTACCCTGTTT|CACGTTTGACATATATTCATATAAC	ATCAAACTTCTCTTTACCCTGTTTC|ACGTTTGACATATATTCATATAACT
gi|48696991|ref|NC_005892.1|	10543	10541	Deletion	20	-	128877	127675	TAGAATGAATTATATCAGTTCTACT|TACTCCTTTTTGTTTAGCTATATTA	AGAATGAATTATATCAGTTCTACTT|ACTCCTTTTTGTTTAGCTATATTAT
gi|48696991|ref|NC_005892.1|	4192	4190	Deletion	20	-	89156	89928	AGAGAAATACCAAAAAAGAAGATAT|TACTTCGAGCCAAGAAAAAAAAGAT	GAGAAATACCAAAAAAGAAGATATT|ACTTCGAGCCAAGAAAAAAAAGATA
gi|48696991|ref|NC_005892.1|	9440	9437	Deletion	20	-	364989	352847	GAATTGTATAAAATCATTTGTCTTA|AATCCACAATTGCACTTATATATAT	ATTGTATAAAATCATTTGTCTTAAA|TCCACAATTGCACTTATATATATTG
gi|48696991|ref|NC_005892.1|	8524	8522	Deletion	20	-	644313	653672	TCTTTCATTGATTGTAGAACTCTGA|GAACTTCAGCTTCACTCATTCTTAT	CTTTCATTGATTGTAGAACTCTGAG|AACTTCAGCTTCACTCATTCTTATT
gi|48696991|ref|NC_005892.1|	949	947	Deletion	20	-	613432	606991	CGTGTATTCCGGCGCCAATTCCTGC|ACCTAGCAATCCAGCGCCTAACCCT	GTGTATTCCGGCGCCAATTCCTGCA|CCTAGCAATCCAGCGCCTAACCCTG
gi|48696991|ref|NC_005892.1|	6583	6581	Deletion	20	-	29877	31306	AAGAAAGTTCCTGAACCGCTTCCAT|TAGCTGGTATCGAACTTATTACCAA	AGAAAGTTCCTGAACCGCTTCCATT|AGCTGGTATCGAACTTATTACCAAT
gi|48696991|ref|NC_005892.1|	2644	2642	Deletion	20	-	402405	401078	TGCCTCTTTATTCCATTAAATTCGC|TAATCCTTTCGATTAACTTCTCAAC	GCCTCTTTATTCCATTAAATTCGCT|AATCCTTTCGATTAACTTCTCAACT
gi|48696991|ref|NC_005892.1|	10737	10735	Deletion	20	-	137689	137946	TTCTTATTCCAAATAAGTTCTATTT|CGTTCGCCTTCTCAACCTCATCTAA	TCTTATTCCAAATAAGTTCTATTTC|GTTCGCCTTCTCAACCTCATCTAAC
gi|48696991|ref|NC_005892.1|	11547	11545	Deletion	20	-	13125	13491	TAAAACTACACAGAGTTAACTGAAA|GTATGAAAATCAGAAAGTATATGAG	AAAACTACACAGAGTTAACTGAAAG|TATGAAAATCAGAAAGTATATGAGG
gi|48696991|ref|NC_005892.1|	2869	2866	Deletion	20	-	1421155	1513562	AAATGACGATATGTAGATTCATCAT|AGCCCAATACTGTTTTAATGTACAA	ATGACGATATGTAGATTCATCATAG|CCCAATACTGTTTTAATGTACAATA
gi|48696991|ref|NC_005892.1|	7636	7634	Deletion	20	-	249592	303926	ATTTTTACCGTGTAACATGAATGTA|ACACAAGACCCTTGGCAAAAAATCG	TTTTTACCGTGTAACATGAATGTAA|CACAAGACCCTTGGCAAAAAATCGA
gi|48696991|ref|NC_005892.1|	1747	1745	Deletion	20	-	59775	59429	TTTTATTATGTATTCCATCCATCTT|GTTCTCTCCTCTAACCTGTTTAGCT	TTTATTATGTATTCCATCCATCTTG|TTCTCTCCTCTAACCTGTTTAGCTT
gi|48696991|ref|NC_005892.1|	6884	6882	Deletion	20	-	58564	67420	ATATGTTGTGCTTCTATTTAGATTT|GTAGCTTGAAGCTGACACTGAGTTA	TATGTTGTGCTTCTATTTAGATTTG|TAGCTTGAAGCTGACACTGAGTTAC
gi|48696991|ref|NC_005892.1|	6737	6735	Deletion	20	-	323593	321837	GAGAGTTACGCTTTGAGTTACGAAA|TTAGTATTTTCCACTAACTCATTTA	AGAGTTACGCTTTGAGTTACGAAAT|TAGTATTTTCCACTAACTCATTTAT
gi|48696991|ref|NC_005892.1|	6825	6823	Deletion	20	-	290336	293887	TTAGCCCGCTCACGCTAGCATATTT|CAATCTCAGATGTGATCCAGAACCC	TAGCCCGCTCACGCTAGCATATTTC|AATCTCAGATGTGATCCAGAACCCT
gi|48696991|ref|NC_005892.1|	2796	2794	Deletion	20	-	1635748	1634304	TACTCCATTGCTCCGGGTTTGCCTT|CTTCCTCTGTTTTAACATAAATTCA	ACTCCATTGCTCCGGGTTTGCCTTC|TTCCTCTGTTTTAACATAAATTCAT
gi|48696991|ref|NC_005892.1|	14942	14940	Deletion	20	-	115633	106767	TAATGTCTCTGTATAGATTTCTCCC|ATTTTTTCACCACCTTTTCATAGTT	AATGTCTCTGTATAGATTTCTCCCA|TTTTTTCACCACCTTTTCATAGTTT
gi|48696991|ref|NC_005892.1|	17282	17280	Deletion	20	-	51297	50845	TAGGGGCTAGAGGGTAAGTTAGTTG|GAGAGCTTGGATTGGGTATTGTTAT	AGGGGCTAGAGGGTAAGTTAGTTGG|AGAGCTTGGATTGGGTATTGTTATC
gi|48696991|ref|NC_005892.1|	13215	13213	Deletion	20	-	160686	162986	TTTTGCCCTTCTGCAGTTAGCTCCG|GAAGTTCTCCTCCTACTTGTGCTTC	TTTGCCCTTCTGCAGTTAGCTCCGG|AAGTTCTCCTCCTACTTGTGCTTCT
gi|48696991|ref|NC_005892.1|	16717	16715	Deletion	20	-	64243	60210	TACCAAATGCTATATCACTAATCTT|ACTCCCCAATGATTCTCCCGGATGC	ACCAAATGCTATATCACTAATCTTA|CTCCCCAATGATTCTCCCGGATGCG
gi|48696991|ref|NC_005892.1|	2492	2489	Deletion	20	-	317935	317947	ATCTTCTTCATGCTGCTTTGCAATC|TGCTCCCATTTTTCCCTTATACTGT	CTTCTTCATGCTGCTTTGCAATCTG|CTCCCATTTTTCCCTTATACTGTCT
gi|48696991|ref|NC_005892.1|	11921	11918	Deletion	20	-	178511	179390	TGGTAGTTCTGCTATTTCTTCTCTT|ATCACTCTAAGTTTCATTTCGATTT	GTAGTTCTGCTATTTCTTCTCTTAT|CACTCTAAGTTTCATTTCGATTTCA
gi|48696991|ref|NC_005892.1|	1446	1444	Deletion	20	-	400796	401204	CTTTCAACAATTCAGGATGTTCTTT|CTTCAACCATTTTTTCAAAGCTCCG	TTTCAACAATTCAGGATGTTCTTTC|TTCAACCATTTTTTCAAAGCTCCGT
gi|48696991|ref|NC_005892.1|	4117	4115	Deletion	20	-	83833	83990	AGATTTCGACTTTGCCAAATCGTTT|ACGTCTCTGAGAGTGTCCATATTCA	GATTTCGACTTTGCCAAATCGTTTA|CGTCTCTGAGAGTGTCCATATTCAC
gi|48696991|ref|NC_005892.1|	4880	4878	Deletion	20	-	163038	159302	CTAAGCGTCTTTAAATAATAATAGC|CACAAACAACATCATACCCCTCATT	TAAGCGTCTTTAAATAATAATAGCC|ACAAACAACATCATACCCCTCATTA
gi|48696991|ref|NC_005892.1|	957	955	Deletion	20	-	616567	611057	CTCGAAACCGTGTATTCCGGCGCCA|ATTCCTGCACCTAGCAATCCAGCGC	TCGAAACCGTGTATTCCGGCGCCAA|TTCCTGCACCTAGCAATCCAGCGCC
gi|48696991|ref|NC_005892.1|	13810	13808	Deletion	20	-	80086	79736	TTAAAGGAGCTGCTTCTTTGAATTT|ATTAGTAGCTTTCGTTATCCCGTCT	TAAAGGAGCTGCTTCTTTGAATTTA|TTAGTAGCTTTCGTTATCCCGTCTA
gi|48696991|ref|NC_005892.1|	13906	13904	Deletion	20	-	149165	147797	CCTCAAGTTGATTATACATTTCTAT|TAACTCTCTTCTGAATTCTTCATTT	CTCAAGTTGATTATACATTTCTATT|AACTCTCTTCTGAATTCTTCATTTG
gi|48696991|ref|NC_005892.1|	16846	16844	Deletion	20	-	492772	493329	TTAATAGATCTGTAGCTGTTTCTCC|TCCTGTTTCTAAAGCTCTAGCTCCG	TAATAGATCTGTAGCTGTTTCTCCT|CCTGTTTCTAAAGCTCTAGCTCCGG
gi|48696991|ref|NC_005892.1|	8688	8686	Deletion	20	-	592509	594529	TGTTTTGAAACACTAACCCTCTTTC|CTCATAATTAGTACTAACATGAATT	GTTTTGAAACACTAACCCTCTTTCC|TCATAATTAGTACTAACATGAATTA
gi|48696991|ref|NC_005892.1|	9778	9776	Deletion	20	-	80881	80802	ATAATTCTCCTAATCGTATCGTTTT|ATTACATTGAATGCACTTAGCTCCT	TAATTCTCCTAATCGTATCGTTTTA|TTACATTGAATGCACTTAGCTCCTT
gi|48696991|ref|NC_005892.1|	8035	8033	Deletion	19	-	34130	34021	CGTAATTGTCGTAGGGAATTCTTTT|AACATATTTATGGAGAATGCGTTCG	GTAATTGTCGTAGGGAATTCTTTTA|ACATATTTATGGAGAATGCGTTCGT
gi|48696991|ref|NC_005892.1|	15833	15831	Deletion	19	-	92902	95910	TACATTGTCTTGATTCTGTAAAGCT|AGATCGTATTCTATGCTATCTGACG	ACATTGTCTTGATTCTGTAAAGCTA|GATCGTATTCTATGCTATCTGACGG
gi|48696991|ref|NC_005892.1|	15757	15755	Deletion	19	-	134843	138253	TTAAAATATTTCCTAAAGTCAATGA|TGGCGGAAGCTCCACTATATGGTGC	TAAAATATTTCCTAAAGTCAATGAT|GGCGGAAGCTCCACTATATGGTGCT
gi|48696991|ref|NC_005892.1|	6479	6477	Deletion	19	-	63065	62786	AGTTGAAGTAGTATTATTATAACTG|TAAGGCATTTTTATTGCATAAGTTC	GTTGAAGTAGTATTATTATAACTGT|AAGGCATTTTTATTGCATAAGTTCC
gi|48696991|ref|NC_005892.1|	3023	3021	Deletion	19	-	119664	121381	TCTATTACAGAACTCGCTGACTTTT|ATATATTCTTCGGGATATAAATAAT	CTATTACAGAACTCGCTGACTTTTA|TATATTCTTCGGGATATAAATAATG
gi|48696991|ref|NC_005892.1|	1834	1832	Deletion	19	-	25008	26101	TGAGGAAGTCAAAGACTAAATCCCC|GACAGCAAATGGGAAAAAAAGAAAG	GAGGAAGTCAAAGACTAAATCCCCG|ACAGCAAATGGGAAAAAAAGAAAGT
gi|48696991|ref|NC_005892.1|	10961	10959	Deletion	19	-	307521	296152	GCTTTAACTAATAGTTGAAATGTTT|CTTCATCTAAAGGAAAAGTTTTATA	CTTTAACTAATAGTTGAAATGTTTC|TTCATCTAAAGGAAAAGTTTTATAA
gi|48696991|ref|NC_005892.1|	10811	10809	Deletion	19	-	50112	50640	AGTTATACTTTTGCGCCAAAACCCT|TAACCTCTCTAAGTTACTATCTCTG	GTTATACTTTTGCGCCAAAACCCTT|AACCTCTCTAAGTTACTATCTCTGA
gi|48696991|ref|NC_005892.1|	12902	12900	Deletion	19	-	28084	28838	TAATTTTCTCTGGTTCTGGCGCAAA|GAACTCAGATTGACAGATCTTAGTT	AATTTTCTCTGGTTCTGGCGCAAAG|AACTCAGATTGACAGATCTTAGTTA
gi|48696991|ref|NC_005892.1|	2789	2786	Deletion	19	-	1645384	1597483	TTGCTCCGGGTTTGCCTTCTTCCTC|TGTTTTAACATAAATTCATAAAGAG	GCTCCGGGTTTGCCTTCTTCCTCTG|TTTTAACATAAATTCATAAAGAGTC
gi|48696991|ref|NC_005892.1|	667	665	Deletion	19	-	213855	216341	TACCTTTTTGTTTAGGTCAGCCTCA|AGACTTCCAGAAGATGGACTACTTG	ACCTTTTTGTTTAGGTCAGCCTCAA|GACTTCCAGAAGATGGACTACTTGG
gi|48696991|ref|NC_005892.1|	10797	10795	Deletion	19	-	60523	65105	GCCAAAACCCTTAACCTCTCTAAGT|TACTATCTCTGACATACACTTTTCC	CCAAAACCCTTAACCTCTCTAAGTT|ACTATCTCTGACATACACTTTTCCT
gi|48696991|ref|NC_005892.1|	2845	2843	Deletion	19	-	1730192	1732592	TAGCCCAATACTGTTTTAATGTACA|ATATTAACGCGTCAAAGTCTTCTTT	AGCCCAATACTGTTTTAATGTACAA|TATTAACGCGTCAAAGTCTTCTTTA
gi|48696991|ref|NC_005892.1|	15380	15378	Deletion	19	-	158855	162177	AATTGTTATGTAGAAACTAGCGTTT|ATGGAGACACCGCTAGGCGCCTGTC	ATTGTTATGTAGAAACTAGCGTTTA|TGGAGACACCGCTAGGCGCCTGTCC
gi|48696991|ref|NC_005892.1|	2955	2953	Deletion	19	-	220220	213715	TGCCGGGATGCTTCTTCCCTGCATG|GAATCCTTTTAATTCGTTTACCAGA	GCCGGGATGCTTCTTCCCTGCATGG|AATCCTTTTAATTCGTTTACCAGAT
gi|48696991|ref|NC_005892.1|	1534	1532	Deletion	19	-	517940	518933	TTAATTTGACGCTTACGGTGATCTG|TAAGTTCATCCTTATGTTTCTCATA	TAATTTGACGCTTACGGTGATCTGT|AAGTTCATCCTTATGTTTCTCATAA
gi|48696991|ref|NC_005892.1|	14004	14002	Deletion	19	-	322325	315758	AAGTAATGCTTAATAAGGTAGCTCT|TACCGCTTCGCTTTCTACCAATAAT	AGTAATGCTTAATAAGGTAGCTCTT|ACCGCTTCGCTTTCTACCAATAATA
gi|48696991|ref|NC_005892.1|	3298	3296	Deletion	19	-	75805	83940	ATATCGCTATCCTTCCTTAATCGTA|ATAGATTGTCCAATAAGTCGGGGAA	TATCGCTATCCTTCCTTAATCGTAA|TAGATTGTCCAATAAGTCGGGGAAT
gi|48696991|ref|NC_005892.1|	1236	1234	Deletion	19	-	536247	533991	TTTGAGCGGGAGGTATCTGATCCTC|CTGTCCTACCTCATACTGAATTTCT	TTGAGCGGGAGGTATCTGATCCTCC|TGTCCTACCTCATACTGAATTTCTT
gi|48696991|ref|NC_005892.1|	8795	8793	Deletion	19	-	634770	653506	TAATACTATCATATCTTGCTGAGCT|AGTTCTATTCTTATTTCATTCAAAT	AATACTATCATATCTTGCTGAGCTA|GTTCTATTCTTATTTCATTCAAATT
gi|48696991|ref|NC_005892.1|	13105	13103	Deletion	19	-	153198	151801	ATCTACTTTTTGCTCATTTTGTGCT|GCTTCTTTGAGTTTAAGCTTTGATT	TCTACTTTTTGCTCATTTTGTGCTG|CTTCTTTGAGTTTAAGCTTTGATTT
gi|48696991|ref|NC_005892.1|	6495	6493	Deletion	19	-	63626	64823	GAAAATTTGTAAAAGTAGTTGAAGT|AGTATTATTATAACTGTAAGGCATT	AAAATTTGTAAAAGTAGTTGAAGTA|GTATTATTATAACTGTAAGGCATTT
gi|48696991|ref|NC_005892.1|	8649	8647	Deletion	19	-	571936	531984	TAACATGAATTATTGCGTTAACTTT|CCCCTCACCTATAGTCATCCCTAGC	AACATGAATTATTGCGTTAACTTTC|CCCTCACCTATAGTCATCCCTAGCT
gi|48696991|ref|NC_005892.1|	943	941	Deletion	19	-	622526	620706	TTCCGGCGCCAATTCCTGCACCTAG|CAATCCAGCGCCTAACCCTGCAGCT	TCCGGCGCCAATTCCTGCACCTAGC|AATCCAGCGCCTAACCCTGCAGCTC
gi|48696991|ref|NC_005892.1|	15176	15174	Deletion	19	-	176563	188279	CATTAAAATGCCAAGACCTGTACCC|GAGACTGAATAAAGAGTCTTTGAGC	ATTAAAATGCCAAGACCTGTACCCG|AGACTGAATAAAGAGTCTTTGAGCC
gi|48696991|ref|NC_005892.1|	7815	7813	Deletion	19	-	9343	9260	ATCTTCTTTATGCATTCGCTTTTTG|ATTTAAAATTTTTGCAAATCTTGTT	TCTTCTTTATGCATTCGCTTTTTGA|TTTAAAATTTTTGCAAATCTTGTTT
gi|48696991|ref|NC_005892.1|	13170	13167	Deletion	19	-	181372	180599	GCTTCTTCTCCTTCTGTCTCTCCTT|CTTCCTTCTTTTCCTCTTCTACGTT	TTCTTCTCCTTCTGTCTCTCCTTCT|TCCTTCTTTTCCTCTTCTACGTTTA
gi|48696991|ref|NC_005892.1|	9469	9467	Deletion	18	-	433397	427290	ATTTCCTTATGATTTAAGAAATGTT|CAAAGAATTGTATAAAATCATTTGT	TTTCCTTATGATTTAAGAAATGTTC|AAAGAATTGTATAAAATCATTTGTC
gi|48696991|ref|NC_005892.1|	1443	1441	Deletion	18	-	401325	389958	TCAACAATTCAGGATGTTCTTTCTT|CAACCATTTTTTCAAAGCTCCGTAA	CAACAATTCAGGATGTTCTTTCTTC|AACCATTTTTTCAAAGCTCCGTAAT
gi|48696991|ref|NC_005892.1|	3363	3361	Deletion	18	-	63741	64590	TGAACTGTTTTAACCATGCTTTGTA|ACTCTCATATGTGAGTCCTAGCGTA	GAACTGTTTTAACCATGCTTTGTAA|CTCTCATATGTGAGTCCTAGCGTAT
gi|48696991|ref|NC_005892.1|	4673	4671	Deletion	18	-	50636	50004	ATATCATTTTTGACAAGAAAATCAA|TAAGGGGGAGCCTCACACTCCCCAT	TATCATTTTTGACAAGAAAATCAAT|AAGGGGGAGCCTCACACTCCCCATC
gi|48696991|ref|NC_005892.1|	11239	11237	Deletion	18	-	94210	94727	ACGAAGTTTGCAAAAAAGACACAAA|GGTTTTTGTTCATTAAAAATAATAC	CGAAGTTTGCAAAAAAGACACAAAG|GTTTTTGTTCATTAAAAATAATACA
gi|48696991|ref|NC_005892.1|	1339	1337	Deletion	18	-	626435	635646	TTTATTATCAAAACTAACAGAATTA|GCACTAATATAATGATAATCCATAT	TTATTATCAAAACTAACAGAATTAG|CACTAATATAATGATAATCCATATC
gi|48696991|ref|NC_005892.1|	3179	3177	Deletion	18	-	112400	111067	TACAACATCAATGTTTTGCCATTTC|AGACCGAAAAGACTACTATCTACAC	ACAACATCAATGTTTTGCCATTTCA|GACCGAAAAGACTACTATCTACACC
gi|48696991|ref|NC_005892.1|	1552	1550	Deletion	18	-	474417	496002	TGTAATGTAAATGCTAAGTTAATTT|GACGCTTACGGTGATCTGTAAGTTC	GTAATGTAAATGCTAAGTTAATTTG|ACGCTTACGGTGATCTGTAAGTTCA
gi|48696991|ref|NC_005892.1|	10419	10416	Deletion	18	-	97515	108193	AATTTCTTCTTTTAATGCCTCTCTT|ATCACTTCAGATTTATTTTTTCCTT	TTTCTTCTTTTAATGCCTCTCTTAT|CACTTCAGATTTATTTTTTCCTTGC
gi|48696991|ref|NC_005892.1|	3080	3078	Deletion	18	-	71587	71875	ATGCAGCTGTAGAGTTAATTCGAAA|CGTTTACATCTCTCTTTTTTTCCTC	TGCAGCTGTAGAGTTAATTCGAAAC|GTTTACATCTCTCTTTTTTTCCTCC
gi|48696991|ref|NC_005892.1|	16952	16950	Deletion	18	-	67560	80318	AAATCTTTCTCTGCATTCTTCTCTA|AGTCTAATTCATCTAAAATATCCCT	AATCTTTCTCTGCATTCTTCTCTAA|GTCTAATTCATCTAAAATATCCCTC
gi|48696991|ref|NC_005892.1|	3248	3246	Deletion	18	-	141215	141036	TAGAAGATCTAAGTTTATGCCGTAC|CATGTCTTTCCCGTCTTTGACTCAT	AGAAGATCTAAGTTTATGCCGTACC|ATGTCTTTCCCGTCTTTGACTCATA
gi|48696991|ref|NC_005892.1|	8420	8418	Deletion	18	-	787119	758607	CCGCAGATTTCAGCTACGCAATCTT|CGCACGTTACTCTACTGCAAATCTC	CGCAGATTTCAGCTACGCAATCTTC|GCACGTTACTCTACTGCAAATCTCA
gi|48696991|ref|NC_005892.1|	7030	7028	Deletion	18	-	746132	731040	ATTTGTTCGTAAACTAATATTAATG|TAATTGTAACACTTGATGTTGATGA	TTTGTTCGTAAACTAATATTAATGT|AATTGTAACACTTGATGTTGATGAA
gi|48696991|ref|NC_005892.1|	2346	2344	Deletion	18	-	60681	62509	CGTTCAAGTATTCGTGTATCTTGCT|TACGCTCATACCCCATATATACTTC	GTTCAAGTATTCGTGTATCTTGCTT|ACGCTCATACCCCATATATACTTCA
gi|48696991|ref|NC_005892.1|	12842	12840	Deletion	18	-	67736	67150	GAGGGTCATATATCTCACTCATTTT|CCTTCACCTTTGCGCCACTATGGAT	AGGGTCATATATCTCACTCATTTTC|CTTCACCTTTGCGCCACTATGGATT
gi|48696991|ref|NC_005892.1|	7540	7538	Deletion	18	-	686869	693853	TTGTGTTACATCCTAGAAAAAGCCT|CAGCCCTTTCCATATACTTTTTGAA	TGTGTTACATCCTAGAAAAAGCCTC|AGCCCTTTCCATATACTTTTTGAAT
gi|48696991|ref|NC_005892.1|	974	972	Deletion	18	-	678020	675548	CCTCCATATTCTCCTATCTCGAAAC|CGTGTATTCCGGCGCCAATTCCTGC	CTCCATATTCTCCTATCTCGAAACC|GTGTATTCCGGCGCCAATTCCTGCA
gi|48696991|ref|NC_005892.1|	17534	17532	Deletion	18	-	55141	54838	CCGCTTTGGCCGCTTGGGCTACTTG|GACTGCTTGGTACTACGCCCGCTAT	CGCTTTGGCCGCTTGGGCTACTTGG|ACTGCTTGGTACTACGCCCGCTATA
gi|48696991|ref|NC_005892.1|	6422	6420	Deletion	18	-	45218	44742	CAATCGAAAACTTATATATCCATTT|CCGCTTGTATGAATAATTTTTGGAA	AATCGAAAACTTATATATCCATTTC|CGCTTGTATGAATAATTTTTGGAAT
gi|48696991|ref|NC_005892.1|	14219	14217	Deletion	18	-	42173	43971	TTCCCCATTTCTTGGCGTGTAATTT|AGCTCCATTCCATAATTTTTCAAAA	TCCCCATTTCTTGGCGTGTAATTTA|GCTCCATTCCATAATTTTTCAAAAA
gi|48696991|ref|NC_005892.1|	7570	7568	Deletion	18	-	552344	552921	TGACGTGCTTTTACGTGACTTTTCA|ATTTATTGTGTTACATCCTAGAAAA	GACGTGCTTTTACGTGACTTTTCAA|TTTATTGTGTTACATCCTAGAAAAA
gi|48696991|ref|NC_005892.1|	14086	14084	Deletion	18	-	253182	261421	TTTTGAGTATTCTGAACCACTTCTT|AGAAGATTATGGTCATCTATTATGT	TTTGAGTATTCTGAACCACTTCTTA|GAAGATTATGGTCATCTATTATGTA
gi|48696991|ref|NC_005892.1|	1619	1617	Deletion	18	-	231925	239215	CAGGGTCTAAGAATTGCACTATACC|ACCGCTTAACTTTTCTTCTTCCTCC	AGGGTCTAAGAATTGCACTATACCA|CCGCTTAACTTTTCTTCTTCCTCCT
gi|48696991|ref|NC_005892.1|	15366	15364	Deletion	18	-	185110	188724	AACTAGCGTTTATGGAGACACCGCT|AGGCGCCTGTCCTGTCAAAATGCTG	ACTAGCGTTTATGGAGACACCGCTA|GGCGCCTGTCCTGTCAAAATGCTGA
gi|48696991|ref|NC_005892.1|	13794	13792	Deletion	18	-	82406	76092	TTTGAATTTATTAGTAGCTTTCGTT|ATCCCGTCTAAGAAAATTTTCGTTA	TTGAATTTATTAGTAGCTTTCGTTA|TCCCGTCTAAGAAAATTTTCGTTAC
gi|48696991|ref|NC_005892.1|	4882	4878	Deletion	18	-	163655	159302	CTCTAAGCGTCTTTAAATAATAATA|GCCACAAACAACATCATACCCCTCA	TAAGCGTCTTTAAATAATAATAGCC|ACAAACAACATCATACCCCTCATTA
gi|48696991|ref|NC_005892.1|	9387	9385	Deletion	18	-	128444	127544	ATATTTTTTCAATTTTAACCATTTT|CTTCTCTCCCCCTTCAAATTGGAGC	TATTTTTTCAATTTTAACCATTTTC|TTCTCTCCCCCTTCAAATTGGAGCT
gi|48696991|ref|NC_005892.1|	11110	11108	Deletion	18	-	329650	338931	CAGTCCTGTTATTGAACGTATCCGT|TCAATCTCAGCTACTAACTTCTCTC	AGTCCTGTTATTGAACGTATCCGTT|CAATCTCAGCTACTAACTTCTCTCC
gi|48696991|ref|NC_005892.1|	10567	10565	Deletion	18	-	102713	110340	CCTTTTCAAGATATTTAGCTATTTT|AGAATGAATTATATCAGTTCTACTT	CTTTTCAAGATATTTAGCTATTTTA|GAATGAATTATATCAGTTCTACTTA
gi|48696991|ref|NC_005892.1|	1319	1317	Deletion	18	-	644805	634327	AATTAGCACTAATATAATGATAATC|CATATCCACACTGAAATCCCGAATA	ATTAGCACTAATATAATGATAATCC|ATATCCACACTGAAATCCCGAATAA
gi|48696991|ref|NC_005892.1|	2769	2766	Deletion	18	-	1554347	1587631	TCCTCTGTTTTAACATAAATTCATA|AAGAGTCTCCCAGTTCTTTATTCTA	CTCTGTTTTAACATAAATTCATAAA|GAGTCTCCCAGTTCTTTATTCTAAT
gi|48696991|ref|NC_005892.1|	9761	9759	Deletion	18	-	69308	69046	ATCGTTTTATTACATTGAATGCACT|TAGCTCCTTCTATTTTGTTATATAT	TCGTTTTATTACATTGAATGCACTT|AGCTCCTTCTATTTTGTTATATATC
gi|48696991|ref|NC_005892.1|	2782	2780	Deletion	18	-	1575462	1603059	GGGTTTGCCTTCTTCCTCTGTTTTA|ACATAAATTCATAAAGAGTCTCCCA	GGTTTGCCTTCTTCCTCTGTTTTAA|CATAAATTCATAAAGAGTCTCCCAG
gi|48696991|ref|NC_005892.1|	10657	10655	Deletion	18	-	114257	113788	TCTTTTATTTCCAATACTTCGTTTT|CTTCTGTAAATCTCTTCTATCACTT	CTTTTATTTCCAATACTTCGTTTTC|TTCTGTAAATCTCTTCTATCACTTC
gi|48696991|ref|NC_005892.1|	8948	8945	Deletion	18	-	19241	20219	TCTTCTATTTCCTTCTTTATCTCCT|CAATCTCCTCTTCTATATGCTTCGT	TTCTATTTCCTTCTTTATCTCCTCA|ATCTCCTCTTCTATATGCTTCGTGT
gi|48696991|ref|NC_005892.1|	7647	7645	Deletion	18	-	170140	209625	GGTCGTTTACAATTTTTACCGTGTA|ACATGAATGTAACACAAGACCCTTG	GTCGTTTACAATTTTTACCGTGTAA|CATGAATGTAACACAAGACCCTTGG
gi|48696991|ref|NC_005892.1|	894	892	Deletion	18	-	364574	346963	TCCTCCTATTGCTAGAATTTTACCC|GGCGTAGTGCTATATACTCTTCTTA	CCTCCTATTGCTAGAATTTTACCCG|GCGTAGTGCTATATACTCTTCTTAA
gi|48696991|ref|NC_005892.1|	622	620	Deletion	18	-	225457	225012	ACTTGGTGAGCTTGGTGAGCTAGGG|CTGCTTGGGCTTGGTACTACGCCTG	CTTGGTGAGCTTGGTGAGCTAGGGC|TGCTTGGGCTTGGTACTACGCCTGC
gi|48696991|ref|NC_005892.1|	17183	17181	Deletion	18	-	73420	73395	GGAGAAGAAGGAATAGGATAGTTTT|GCGTAGTTTGTGTCTGTGTTTGATT	GAGAAGAAGGAATAGGATAGTTTTG|CGTAGTTTGTGTCTGTGTTTGATTA
gi|48696991|ref|NC_005892.1|	3462	3460	Deletion	18	-	59136	61500	ACCCGAGATAATTTATACGCCAGTA|AGCGGCAGATCTACGAATATCATGG	CCCGAGATAATTTATACGCCAGTAA|GCGGCAGATCTACGAATATCATGGG
gi|48696991|ref|NC_005892.1|	4937	4935	Deletion	18	-	288912	286200	TTTACTTCCCCATCAAATATTTCCT|TCTCCCAATCCTTCCTATAAACAGA	TTACTTCCCCATCAAATATTTCCTT|CTCCCAATCCTTCCTATAAACAGAG
gi|48696991|ref|NC_005892.1|	12876	12874	Deletion	18	-	53057	55575	AACTCAGATTGACAGATCTTAGTTA|AGTCCTGTTGAGGGTCATATATCTC	ACTCAGATTGACAGATCTTAGTTAA|GTCCTGTTGAGGGTCATATATCTCA
gi|48696991|ref|NC_005892.1|	6804	6802	Deletion	18	-	322349	323958	ATTTCAATCTCAGATGTGATCCAGA|ACCCTGAACGTTTAGTATGCTTTGA	TTTCAATCTCAGATGTGATCCAGAA|CCCTGAACGTTTAGTATGCTTTGAG
gi|48696991|ref|NC_005892.1|	1586	1584	Deletion	18	-	271494	276532	ACTTTTCTTCTTCCTCCTTCTCATT|GCCATTTTATGTAATGTAAATGCTA	CTTTTCTTCTTCCTCCTTCTCATTG|CCATTTTATGTAATGTAAATGCTAA
gi|48696991|ref|NC_005892.1|	10074	10072	Deletion	18	-	52592	53186	ATTTTTCTCGTCTTCGTTTGGGTTT|ACTATTTTTACGTATTCCATAAAGA	TTTTTCTCGTCTTCGTTTGGGTTTA|CTATTTTTACGTATTCCATAAAGAA
gi|48696991|ref|NC_005892.1|	15658	15656	Deletion	18	-	158323	158948	TTGATTTTGTCAGTTGGTACACCTC|TAACAATTTTTAGCTCATATTCGGT	TGATTTTGTCAGTTGGTACACCTCT|AACAATTTTTAGCTCATATTCGGTT
gi|48696991|ref|NC_005892.1|	13626	13624	Deletion	17	-	127550	126949	GCTAGGAACTTTCATATCTCCATTT|CCTCCATTACCGTTAGTTGTGATTT	CTAGGAACTTTCATATCTCCATTTC|CTCCATTACCGTTAGTTGTGATTTC
gi|48696991|ref|NC_005892.1|	3402	3400	Deletion	17	-	57894	57228	TTCCTCTCCCTCTTTCATCTACTTT|CCCTAAGAATTTGCTGAACTGTTTT	TCCTCTCCCTCTTTCATCTACTTTC|CCTAAGAATTTGCTGAACTGTTTTA
gi|48696991|ref|NC_005892.1|	2535	2533	Deletion	17	-	246471	260717	CATTCCACACCGATCTATTTACAAC|CAGCCTAGCCCTAGTTTCATCTTCT	ATTCCACACCGATCTATTTACAACC|AGCCTAGCCCTAGTTTCATCTTCTT
gi|48696991|ref|NC_005892.1|	13942	13940	Deletion	17	-	198951	187586	GTCAGGATTCATTTTCTATCCCGGC|TAGGAAGAAATCCTCAAGTTGATTA	TCAGGATTCATTTTCTATCCCGGCT|AGGAAGAAATCCTCAAGTTGATTAT
gi|48696991|ref|NC_005892.1|	11083	11081	Deletion	17	-	437901	447759	AATCTCAGCTACTAACTTCTCTCCT|TCTATATCAATTCTCATCTTCGATT	ATCTCAGCTACTAACTTCTCTCCTT|CTATATCAATTCTCATCTTCGATTA
gi|48696991|ref|NC_005892.1|	1396	1394	Deletion	17	-	206618	203813	TAATGTTTAATCGCCTTCTGGATCC|ACCTCTTTGATCTTCTCACCGTTTC	AATGTTTAATCGCCTTCTGGATCCA|CCTCTTTGATCTTCTCACCGTTTCA
gi|48696991|ref|NC_005892.1|	6966	6964	Deletion	17	-	436907	420442	CCAGCTGAATACTATTTATTTCTCT|TATGTCCCAACTAGGCGGCGTACTA	CAGCTGAATACTATTTATTTCTCTT|ATGTCCCAACTAGGCGGCGTACTAC
gi|48696991|ref|NC_005892.1|	3683	3681	Deletion	17	-	103134	105212	AGAAAAACTCTAACTTAGAGCGTTT|AACGCTTTTTGCTTGACCTTTTCGG	GAAAAACTCTAACTTAGAGCGTTTA|ACGCTTTTTGCTTGACCTTTTCGGG
gi|48696991|ref|NC_005892.1|	6800	6798	Deletion	17	-	323377	324269	CAATCTCAGATGTGATCCAGAACCC|TGAACGTTTAGTATGCTTTGAGTTA	AATCTCAGATGTGATCCAGAACCCT|GAACGTTTAGTATGCTTTGAGTTAC
gi|48696991|ref|NC_005892.1|	9338	9336	Deletion	17	-	126437	129800	CTATCAAATAAATTTTGTACATTTC|TAACACACTATAATCATCATTTAAT	TATCAAATAAATTTTGTACATTTCT|AACACACTATAATCATCATTTAATC
gi|48696991|ref|NC_005892.1|	5004	5002	Deletion	17	-	325097	337078	GAATGCTGGTCTCTTTATCTTCTCA|AGAAATTCTCTTTTAATAAATGTGA	AATGCTGGTCTCTTTATCTTCTCAA|GAAATTCTCTTTTAATAAATGTGAA
gi|48696991|ref|NC_005892.1|	14150	14148	Deletion	17	-	122377	127236	TATCATACACGACAACATATTGTTT|GGAAACTATGTCTGAAAGTGTAACA	ATCATACACGACAACATATTGTTTG|GAAACTATGTCTGAAAGTGTAACAA
gi|48696991|ref|NC_005892.1|	9304	9302	Deletion	17	-	137722	136201	ATAATCATCATTTAATCTCAGTCTA|ATTGAGTATATCAATCCATTTTGAA	TAATCATCATTTAATCTCAGTCTAA|TTGAGTATATCAATCCATTTTGAAT
gi|48696991|ref|NC_005892.1|	15487	15485	Deletion	17	-	83401	87984	GTAGGAATCTCGATAACCTTCGGTA|AGACCGTAGCGAGAGGCATTTCACC	TAGGAATCTCGATAACCTTCGGTAA|GACCGTAGCGAGAGGCATTTCACCG
gi|48696991|ref|NC_005892.1|	8190	8188	Deletion	17	-	33049	33800	ATCTTAACCTCAACTCTGTTCTTTT|GTAGTTGAGTTCCGCATAGCGTATT	TCTTAACCTCAACTCTGTTCTTTTG|TAGTTGAGTTCCGCATAGCGTATTT
gi|48696991|ref|NC_005892.1|	15561	15559	Deletion	17	-	116219	113169	ACTGCCTCTTATATATCTGTCCGGG|CTGCAAGTATGCTACATGTATTGGC	CTGCCTCTTATATATCTGTCCGGGC|TGCAAGTATGCTACATGTATTGGCG
gi|48696991|ref|NC_005892.1|	5112	5110	Deletion	17	-	100203	101561	ATGATATGCTTTCAGACTGCTTAAA|GCGTAAGTCCGCGGCTTGTGCGTTG	TGATATGCTTTCAGACTGCTTAAAG|CGTAAGTCCGCGGCTTGTGCGTTGA
gi|48696991|ref|NC_005892.1|	11416	11414	Deletion	17	-	52851	51520	GAAGAGATTTGATATAGACATTTCT|GATGGTGTATTATATCCTTTAATAG	AAGAGATTTGATATAGACATTTCTG|ATGGTGTATTATATCCTTTAATAGA
gi|48696991|ref|NC_005892.1|	9478	9476	Deletion	17	-	424741	434501	CGTGTCTCGATTTCCTTATGATTTA|AGAAATGTTCAAAGAATTGTATAAA	GTGTCTCGATTTCCTTATGATTTAA|GAAATGTTCAAAGAATTGTATAAAA
gi|48696991|ref|NC_005892.1|	2234	2232	Deletion	17	-	38929	36265	CGTCTTATTTAACTGATTCAACTTA|AGTGTATTAAAAACTAATTCCTTTT	GTCTTATTTAACTGATTCAACTTAA|GTGTATTAAAAACTAATTCCTTTTG
gi|48696991|ref|NC_005892.1|	15053	15051	Deletion	17	-	325582	330388	ACCGCTATTAGAAATAGATCCTATT|AGCTGAACCCTAATCTTTCTGATAA	CCGCTATTAGAAATAGATCCTATTA|GCTGAACCCTAATCTTTCTGATAAA
gi|48696991|ref|NC_005892.1|	14989	14985	Deletion	17	-	186949	181364	ATTTTAATAGGTATATTTGTCCCTG|CAGTCCACGCATAAGTCTGTTGTAA	TTAATAGGTATATTTGTCCCTGCAG|TCCACGCATAAGTCTGTTGTAATGT
gi|48696991|ref|NC_005892.1|	15430	15428	Deletion	17	-	99598	100199	CCTAACCCTCCCTCACTTAATATTT|CCTGTGCTGTTACTCTTTCATATGT	CTAACCCTCCCTCACTTAATATTTC|CTGTGCTGTTACTCTTTCATATGTA
gi|48696991|ref|NC_005892.1|	5159	5157	Deletion	17	-	56104	56615	AAAATTAATTTTCTATCTGGAGAAA|GTGCTAATCTCTCATCAATAAAATG	AAATTAATTTTCTATCTGGAGAAAG|TGCTAATCTCTCATCAATAAAATGA
gi|48696991|ref|NC_005892.1|	3145	3143	Deletion	17	-	87016	85420	AGACTACTATCTACACCGTACTTTT|CAATGTCTTTATGATTCCCTTCCCT	GACTACTATCTACACCGTACTTTTC|AATGTCTTTATGATTCCCTTCCCTG
gi|48696991|ref|NC_005892.1|	10626	10624	Deletion	17	-	77577	80055	TAAATCTCTTCTATCACTTCTGCTG|GCATGAAGACTTTCTTACCCAATCA	AAATCTCTTCTATCACTTCTGCTGG|CATGAAGACTTTCTTACCCAATCAT
gi|48696991|ref|NC_005892.1|	561	559	Deletion	17	-	65350	58320	GGGCTGCCTGCTACTACGCCCGCTG|GAGAGCTTGGGCTACTAGGACTAGA	GGCTGCCTGCTACTACGCCCGCTGG|AGAGCTTGGGCTACTAGGACTAGAG
gi|48696991|ref|NC_005892.1|	10041	10039	Deletion	17	-	54989	54710	TACGTATTCCATAAAGAATTTTTTC|ATTTCGTCTATTTTTTGAGTAAAGA	ACGTATTCCATAAAGAATTTTTTCA|TTTCGTCTATTTTTTGAGTAAAGAG
gi|48696991|ref|NC_005892.1|	8643	8641	Deletion	17	-	545884	547178	GAATTATTGCGTTAACTTTCCCCTC|ACCTATAGTCATCCCTAGCTTTGCC	AATTATTGCGTTAACTTTCCCCTCA|CCTATAGTCATCCCTAGCTTTGCCA
gi|48696991|ref|NC_005892.1|	9511	9509	Deletion	17	-	432249	431655	ATTTTTTCTAATTCCTTCTTTAATT|GATCATATCGTGTCTCGATTTCCTT	TTTTTTCTAATTCCTTCTTTAATTG|ATCATATCGTGTCTCGATTTCCTTA
gi|48696991|ref|NC_005892.1|	5027	5025	Deletion	17	-	322002	326226	GATTCTATAGGCTTGAACGCTAGGA|ATGCTGGTCTCTTTATCTTCTCAAG	ATTCTATAGGCTTGAACGCTAGGAA|TGCTGGTCTCTTTATCTTCTCAAGA
gi|48696991|ref|NC_005892.1|	11014	11012	Deletion	17	-	501203	479389	TTATTGTTCCAAGCTTTGTGTCTAT|TCCATACTTTTCTTTCGCCTTCTCT	TATTGTTCCAAGCTTTGTGTCTATT|CCATACTTTTCTTTCGCCTTCTCTT
gi|48696991|ref|NC_005892.1|	13168	13166	Deletion	17	-	180897	179003	TTCTTCTCCTTCTGTCTCTCCTTCT|TCCTTCTTTTCCTCTTCTACGTTTA	TCTTCTCCTTCTGTCTCTCCTTCTT|CCTTCTTTTCCTCTTCTACGTTTAG
gi|48696991|ref|NC_005892.1|	6890	6888	Deletion	17	-	50145	55792	TGTTGAATATGTTGTGCTTCTATTT|AGATTTGTAGCTTGAAGCTGACACT	GTTGAATATGTTGTGCTTCTATTTA|GATTTGTAGCTTGAAGCTGACACTG
gi|48696991|ref|NC_005892.1|	631	629	Deletion	17	-	218531	220738	AGATGGACTACTTGGTGAGCTTGGT|GAGCTAGGGCTGCTTGGGCTTGGTA	GATGGACTACTTGGTGAGCTTGGTG|AGCTAGGGCTGCTTGGGCTTGGTAC
gi|48696991|ref|NC_005892.1|	8767	8765	Deletion	17	-	694511	689291	TCTATTCTTATTTCATTCAAATTAG|GATTATATACTAGTTGTAAAACATA	CTATTCTTATTTCATTCAAATTAGG|ATTATATACTAGTTGTAAAACATAT
gi|48696991|ref|NC_005892.1|	8465	8462	Deletion	17	-	788904	789222	TCCATTAAGTCCTGTTCTTCTTCAC|AAAGGATTTCGCAAAGATCTCCGCA	CATTAAGTCCTGTTCTTCTTCACAA|AGGATTTCGCAAAGATCTCCGCAGA
gi|48696991|ref|NC_005892.1|	13881	13879	Deletion	17	-	89721	79417	TAACTCTCTTCTGAATTCTTCATTT|GTCTCACACGCCAAAACTAAAATGT	AACTCTCTTCTGAATTCTTCATTTG|TCTCACACGCCAAAACTAAAATGTA
gi|48696991|ref|NC_005892.1|	7525	7522	Deletion	17	-	678416	671800	GAAAAAGCCTCAGCCCTTTCCATAT|ACTTTTTGAATTTTTCTATCTCCTG	AAAAGCCTCAGCCCTTTCCATATAC|TTTTTGAATTTTTCTATCTCCTGCT
gi|48696991|ref|NC_005892.1|	16757	16755	Deletion	17	-	303211	276896	AGAGAAGACGCTATATCTAACCCCG|GAAGCAGGTCAGCTATACCAAATGC	GAGAAGACGCTATATCTAACCCCGG|AAGCAGGTCAGCTATACCAAATGCT
gi|48696991|ref|NC_005892.1|	14039	14037	Deletion	17	-	332871	340203	TGTAAGAGATTTTGTGAGCCTTAAG|GACTGGAATAAAGTAATGCTTAATA	GTAAGAGATTTTGTGAGCCTTAAGG|ACTGGAATAAAGTAATGCTTAATAA
gi|48696991|ref|NC_005892.1|	7362	7360	Deletion	17	-	14556	14481	CATTTTGAATATATTTCAGTGTTTT|CACCGCAATCCAACAATAATTGAAA	ATTTTGAATATATTTCAGTGTTTTC|ACCGCAATCCAACAATAATTGAAAG
gi|48696991|ref|NC_005892.1|	1622	1620	Deletion	17	-	219957	226796	AGTCAGGGTCTAAGAATTGCACTAT|ACCACCGCTTAACTTTTCTTCTTCC	GTCAGGGTCTAAGAATTGCACTATA|CCACCGCTTAACTTTTCTTCTTCCT
gi|48696991|ref|NC_005892.1|	15215	15213	Deletion	17	-	134671	133334	CGCGGGGTATGCTGGATTCTGTCCC|TTTGTAGTATAGTACATTAAAATGC	GCGGGGTATGCTGGATTCTGTCCCT|TTGTAGTATAGTACATTAAAATGCC
gi|48696991|ref|NC_005892.1|	9599	9597	Deletion	17	-	110709	110627	TTATTTGTAAATGCAATTTCTGAAA|GTTCTTTTTGAAGACGTTCTCCCAA	TATTTGTAAATGCAATTTCTGAAAG|TTCTTTTTGAAGACGTTCTCCCAAA
gi|48696991|ref|NC_005892.1|	11034	11032	Deletion	17	-	527838	526399	TAGCCTCTTTAAAGCTAATTTTATT|GTTCCAAGCTTTGTGTCTATTCCAT	AGCCTCTTTAAAGCTAATTTTATTG|TTCCAAGCTTTGTGTCTATTCCATA
gi|48696991|ref|NC_005892.1|	1104	1102	Deletion	17	-	195369	211156	TACTAACGGATTAAAGAAAGCGCCA|AGACTCGTAGTTTCTATAAATTTCT	ACTAACGGATTAAAGAAAGCGCCAA|GACTCGTAGTTTCTATAAATTTCTG
gi|48696991|ref|NC_005892.1|	6113	6111	Deletion	17	-	10934	11699	AATAATTGATGCGTTTGGCCCCAAA|GGCACGACTGGAGCTGAGACTATTT	ATAATTGATGCGTTTGGCCCCAAAG|GCACGACTGGAGCTGAGACTATTTT
gi|48696991|ref|NC_005892.1|	2420	2418	Deletion	17	-	216184	211511	AAATCTTCTTTCAATTGAATCACGT|GAAACATATTCTTCCCCCTCCTTAC	AATCTTCTTTCAATTGAATCACGTG|AAACATATTCTTCCCCCTCCTTACT
gi|48696991|ref|NC_005892.1|	13273	13271	Deletion	17	-	84933	89261	AAGCTCCAAGAGCGCCCCGTAGGCT|AGGGCTACAACTTCCTCAGTGATCT	AGCTCCAAGAGCGCCCCGTAGGCTA|GGGCTACAACTTCCTCAGTGATCTC
gi|48696991|ref|NC_005892.1|	10018	10016	Deletion	17	-	39425	40779	TCATTTCGTCTATTTTTTGAGTAAA|GAGCTGAGCTTTTTCATTCATCTCT	CATTTCGTCTATTTTTTGAGTAAAG|AGCTGAGCTTTTTCATTCATCTCTT
gi|48696991|ref|NC_005892.1|	16793	16791	Deletion	17	-	467653	467088	AACGCGGCTTCAGCTCCTACGTCTG|CGGGGCGTAGAAGAGAAGACGCTAT	ACGCGGCTTCAGCTCCTACGTCTGC|GGGGCGTAGAAGAGAAGACGCTATA
gi|48696991|ref|NC_005892.1|	13910	13908	Deletion	17	-	151315	150052	AAATCCTCAAGTTGATTATACATTT|CTATTAACTCTCTTCTGAATTCTTC	AATCCTCAAGTTGATTATACATTTC|TATTAACTCTCTTCTGAATTCTTCA
gi|48696991|ref|NC_005892.1|	1274	1272	Deletion	17	-	587505	586451	GAATAACTTGGGATTCTGCTGAACT|ACTACTGTTTTAGTTTGAGCGGGAG	AATAACTTGGGATTCTGCTGAACTA|CTACTGTTTTAGTTTGAGCGGGAGG
gi|48696991|ref|NC_005892.1|	9185	9183	Deletion	17	-	37615	29303	CATCAGTCTTTATGTTGAAATAATC|CAATACCTTTAATAGATCAGACGGA	ATCAGTCTTTATGTTGAAATAATCC|AATACCTTTAATAGATCAGACGGAT
gi|48696991|ref|NC_005892.1|	2626	2624	Deletion	17	-	364781	351445	AATTCGCTAATCCTTTCGATTAACT|TCTCAACTTTTTCCGTATCAAACTT	ATTCGCTAATCCTTTCGATTAACTT|CTCAACTTTTTCCGTATCAAACTTC
gi|48696991|ref|NC_005892.1|	7317	7315	Deletion	16	-	12012	12046	TGAAAGATTTCATGGAAGAATGAAA|CTTCAGAAACCTTCCACGTTTTAAC	GAAAGATTTCATGGAAGAATGAAAC|TTCAGAAACCTTCCACGTTTTAACT
gi|48696991|ref|NC_005892.1|	11902	11900	Deletion	16	-	180391	180576	TCTCTTATCACTCTAAGTTTCATTT|CGATTTCATCCTCATAAACGTCAAA	CTCTTATCACTCTAAGTTTCATTTC|GATTTCATCCTCATAAACGTCAAAA
gi|48696991|ref|NC_005892.1|	13904	13902	Deletion	16	-	147797	146802	TCAAGTTGATTATACATTTCTATTA|ACTCTCTTCTGAATTCTTCATTTGT	CAAGTTGATTATACATTTCTATTAA|CTCTCTTCTGAATTCTTCATTTGTC
gi|48696991|ref|NC_005892.1|	16814	16812	Deletion	16	-	498014	497674	TCTAAAGCTCTAGCTCCGGCTAACG|CGGCTTCAGCTCCTACGTCTGCGGG	CTAAAGCTCTAGCTCCGGCTAACGC|GGCTTCAGCTCCTACGTCTGCGGGG
gi|48696991|ref|NC_005892.1|	4127	4125	Deletion	16	-	86742	83976	GCTGATTTTGAGATTTCGACTTTGC|CAAATCGTTTACGTCTCTGAGAGTG	CTGATTTTGAGATTTCGACTTTGCC|AAATCGTTTACGTCTCTGAGAGTGT
gi|48696991|ref|NC_005892.1|	10713	10711	Deletion	16	-	135099	137009	TCGTTCGCCTTCTCAACCTCATCTA|ACAAAGATGAAATTGCCAAATGCAG	CGTTCGCCTTCTCAACCTCATCTAA|CAAAGATGAAATTGCCAAATGCAGA
gi|48696991|ref|NC_005892.1|	9032	9030	Deletion	16	-	16104	16349	TGATGATATCGCTAGGCAAGTCCTA|ACGCCTCCTTAATAACATCAATTAC	GATGATATCGCTAGGCAAGTCCTAA|CGCCTCCTTAATAACATCAATTACA
gi|48696991|ref|NC_005892.1|	5982	5980	Deletion	16	-	64900	64972	CTTGCTTCTCTGAAAGTTTGTAGTA|ATATTTCACTTTTGCATTAGCTGGA	TTGCTTCTCTGAAAGTTTGTAGTAA|TATTTCACTTTTGCATTAGCTGGAA
gi|48696991|ref|NC_005892.1|	1050	1048	Deletion	16	-	314199	331592	GGGTTCTCTTTTATTCGGTGGGGCG|TAAGGAGAATATGGCACGTACGAAA	GGTTCTCTTTTATTCGGTGGGGCGT|AAGGAGAATATGGCACGTACGAAAA
gi|48696991|ref|NC_005892.1|	365	363	Deletion	16	-	55174	54693	AGTAACTGTATAATGCTAATCCACC|TAATGCGGCGCCTCCAATTCCTAAA	GTAACTGTATAATGCTAATCCACCT|AATGCGGCGCCTCCAATTCCTAAAC
gi|48696991|ref|NC_005892.1|	4105	4102	Deletion	16	-	79485	78976	TGCCAAATCGTTTACGTCTCTGAGA|GTGTCCATATTCACTAATGCATTAA	CCAAATCGTTTACGTCTCTGAGAGT|GTCCATATTCACTAATGCATTAATC
gi|48696991|ref|NC_005892.1|	7147	7145	Deletion	16	-	178908	180882	ACAAAAGAAGACAGTATTTTTTAAA|TCCGCAATAATCAATTTACTAATTA	CAAAAGAAGACAGTATTTTTTAAAT|CCGCAATAATCAATTTACTAATTAA
gi|48696991|ref|NC_005892.1|	16344	16342	Deletion	16	-	6638	6923	AGCCATTTCGATCGGGTGTATATTT|GGTAGATGGACAGGTGGTAGGTAAA	GCCATTTCGATCGGGTGTATATTTG|GTAGATGGACAGGTGGTAGGTAAAA
gi|48696991|ref|NC_005892.1|	15513	15511	Deletion	16	-	90820	91770	GCGCTGAGCTAGCCGGTACGTTAAA|TGTAGGAATCTCGATAACCTTCGGT	CGCTGAGCTAGCCGGTACGTTAAAT|GTAGGAATCTCGATAACCTTCGGTA
gi|48696991|ref|NC_005892.1|	3548	3546	Deletion	16	-	71206	71176	GAGTGTGTTCGGGTCTTCCCATGCT|ACTCCAAAGGGACTATAATATCTTT	AGTGTGTTCGGGTCTTCCCATGCTA|CTCCAAAGGGACTATAATATCTTTC
gi|48696991|ref|NC_005892.1|	8494	8492	Deletion	16	-	764188	748255	TCAGCTTCACTCATTCTTATTCCAC|CTCCTCCATTAAGTCCTGTTCTTCT	CAGCTTCACTCATTCTTATTCCACC|TCCTCCATTAAGTCCTGTTCTTCTT
gi|48696991|ref|NC_005892.1|	7025	7023	Deletion	16	-	724794	716291	TTCGTAAACTAATATTAATGTAATT|GTAACACTTGATGTTGATGAACCAC	TCGTAAACTAATATTAATGTAATTG|TAACACTTGATGTTGATGAACCACC
gi|48696991|ref|NC_005892.1|	6932	6930	Deletion	16	-	56482	44419	ACTAGGCGGCGTACTACTTCCCCCT|GCTATGAAGTCCCATACTGTTGAAT	CTAGGCGGCGTACTACTTCCCCCTG|CTATGAAGTCCCATACTGTTGAATA
gi|48696991|ref|NC_005892.1|	4527	4525	Deletion	16	-	75699	75342	TACTAACATCTCGATTGCTTTCCTA|ATTGCCTCTGATCTATTTAATTTAT	ACTAACATCTCGATTGCTTTCCTAA|TTGCCTCTGATCTATTTAATTTATA
gi|48696991|ref|NC_005892.1|	11370	11368	Deletion	16	-	46901	48775	ATAGATTCATTAATTGATGATAAAA|TACTAAGGGAAGAAGAAGCGCCGGA	TAGATTCATTAATTGATGATAAAAT|ACTAAGGGAAGAAGAAGCGCCGGAT
gi|48696991|ref|NC_005892.1|	8603	8600	Deletion	16	-	546765	555687	TAGCTTTGCCATTATCATGAGAAGT|TTCAGCTCAGTAGGCTGACTTATAT	GCTTTGCCATTATCATGAGAAGTTT|CAGCTCAGTAGGCTGACTTATATGC
gi|48696991|ref|NC_005892.1|	252	250	Deletion	16	-	45124	45761	TCATCTGCTATTTCTGCTTCTCTTA|ATGCTCTTTCTTCATCTGCTATAGG	CATCTGCTATTTCTGCTTCTCTTAA|TGCTCTTTCTTCATCTGCTATAGGT
gi|48696991|ref|NC_005892.1|	2973	2971	Deletion	16	-	189727	192626	GCAGATTTGTCTTTTTTCTGCCGGG|ATGCTTCTTCCCTGCATGGAATCCT	CAGATTTGTCTTTTTTCTGCCGGGA|TGCTTCTTCCCTGCATGGAATCCTT
gi|48696991|ref|NC_005892.1|	12496	12494	Deletion	16	-	7735	7675	CTTTCTCTGCTTTATCACTTTTTTC|TTCTTTTGTTCTTTCTTCTCTTCCT	TTTCTCTGCTTTATCACTTTTTTCT|TCTTTTGTTCTTTCTTCTCTTCCTT
gi|48696991|ref|NC_005892.1|	13981	13979	Deletion	16	-	260123	261259	CTTACCGCTTCGCTTTCTACCAATA|ATAACCACAATATCGTCAGGATTCA	TTACCGCTTCGCTTTCTACCAATAA|TAACCACAATATCGTCAGGATTCAT
gi|48696991|ref|NC_005892.1|	6726	6724	Deletion	16	-	287329	283959	TTTGAGTTACGAAATTAGTATTTTC|CACTAACTCATTTATTTCTTCTACT	TTGAGTTACGAAATTAGTATTTTCC|ACTAACTCATTTATTTCTTCTACTT
gi|48696991|ref|NC_005892.1|	3855	3853	Deletion	16	-	12312	12304	TACTTTGTCTTAGAGTCTAAAAAAG|ATTTCTATAATAGATATTACCTTCT	ACTTTGTCTTAGAGTCTAAAAAAGA|TTTCTATAATAGATATTACCTTCTC
gi|48696991|ref|NC_005892.1|	8726	8724	Deletion	16	-	623685	618091	TAAAACATATAATACTCCGTCAATT|ATTATCCCTCCGATGTTTTGAAACA	AAAACATATAATACTCCGTCAATTA|TTATCCCTCCGATGTTTTGAAACAC
gi|48696991|ref|NC_005892.1|	3288	3286	Deletion	16	-	93483	96632	CCTTCCTTAATCGTAATAGATTGTC|CAATAAGTCGGGGAATAGAAGATCT	CTTCCTTAATCGTAATAGATTGTCC|AATAAGTCGGGGAATAGAAGATCTA
gi|48696991|ref|NC_005892.1|	5153	5151	Deletion	16	-	57084	57309	AATTTTCTATCTGGAGAAAGTGCTA|ATCTCTCATCAATAAAATGATATGC	ATTTTCTATCTGGAGAAAGTGCTAA|TCTCTCATCAATAAAATGATATGCT
gi|48696991|ref|NC_005892.1|	3779	3777	Deletion	16	-	27096	27265	TAATCAGATAGGCGATAGGAAAAAG|CGCCATTGCCAATGCCGCTATTACT	AATCAGATAGGCGATAGGAAAAAGC|GCCATTGCCAATGCCGCTATTACTG
gi|48696991|ref|NC_005892.1|	1003	1001	Deletion	16	-	737249	728796	AAAAGTACTCAAAAGGATTTAACGG|ATTCCCTCCATATTCTCCTATCTCG	AAAGTACTCAAAAGGATTTAACGGA|TTCCCTCCATATTCTCCTATCTCGA
gi|48696991|ref|NC_005892.1|	2393	2390	Deletion	16	-	135937	129763	AACATATTCTTCCCCCTCCTTACTA|AATCCTAATTCTTTAGCTTGTTCGT	CATATTCTTCCCCCTCCTTACTAAA|TCCTAATTCTTTAGCTTGTTCGTTC
gi|48696991|ref|NC_005892.1|	3059	3056	Deletion	16	-	70261	69972	GAAACGTTTACATCTCTCTTTTTTT|CCTCCTTTGAATCTATTACAGAACT	AACGTTTACATCTCTCTTTTTTTCC|TCCTTTGAATCTATTACAGAACTCG
gi|48696991|ref|NC_005892.1|	2902	2900	Deletion	16	-	461094	584731	TGATTTATCGGAAAATCTTTAATGT|GAGTAGCGAAATGACGATATGTAGA	GATTTATCGGAAAATCTTTAATGTG|AGTAGCGAAATGACGATATGTAGAT
gi|48696991|ref|NC_005892.1|	11028	11026	Deletion	16	-	518395	519755	CTTTAAAGCTAATTTTATTGTTCCA|AGCTTTGTGTCTATTCCATACTTTT	TTTAAAGCTAATTTTATTGTTCCAA|GCTTTGTGTCTATTCCATACTTTTC
gi|48696991|ref|NC_005892.1|	5573	5571	Deletion	16	-	87821	87261	TTTACATTGCTACTTACTCCTGAAA|CGTTAGAAGGGTCATATTCGACAAT	TTACATTGCTACTTACTCCTGAAAC|GTTAGAAGGGTCATATTCGACAATA
gi|48696991|ref|NC_005892.1|	14586	14583	Deletion	16	-	46406	46299	ACAACCATGGATAATTCTCTCTCTA|TCTTTAAAAATTTTTCTCAAATCGG	AACCATGGATAATTCTCTCTCTATC|TTTAAAAATTTTTCTCAAATCGGCT
gi|48696991|ref|NC_005892.1|	14308	14306	Deletion	16	-	17363	17309	ATTCGCATGTAGTGCCTCATCGATT|GCCGGCGTTACTTTCTGCCTATACT	TTCGCATGTAGTGCCTCATCGATTG|CCGGCGTTACTTTCTGCCTATACTT
gi|48696991|ref|NC_005892.1|	6736	6734	Deletion	16	-	321549	308395	AGAGTTACGCTTTGAGTTACGAAAT|TAGTATTTTCCACTAACTCATTTAT	GAGTTACGCTTTGAGTTACGAAATT|AGTATTTTCCACTAACTCATTTATT
gi|48696991|ref|NC_005892.1|	9347	9345	Deletion	16	-	113872	118536	AAATTGGAGCTATCAAATAAATTTT|GTACATTTCTAACACACTATAATCA	AATTGGAGCTATCAAATAAATTTTG|TACATTTCTAACACACTATAATCAT
gi|48696991|ref|NC_005892.1|	16989	16987	Deletion	16	-	61222	60501	GTCTTCTAGATCTTTCTCTACATTT|CCTTCTTCTCCTAAATCTTTCTCTG	TCTTCTAGATCTTTCTCTACATTTC|CTTCTTCTCCTAAATCTTTCTCTGC
gi|48696991|ref|NC_005892.1|	8839	8837	Deletion	16	-	315485	343803	AATTAATCTTTTTTCTCATTTTGTT|CACCTAAATATTGATATTGTAATAC	ATTAATCTTTTTTCTCATTTTGTTC|ACCTAAATATTGATATTGTAATACT
gi|48696991|ref|NC_005892.1|	13928	13926	Deletion	16	-	179246	179229	TCTATCCCGGCTAGGAAGAAATCCT|CAAGTTGATTATACATTTCTATTAA	CTATCCCGGCTAGGAAGAAATCCTC|AAGTTGATTATACATTTCTATTAAC
gi|48696991|ref|NC_005892.1|	13631	13629	Deletion	16	-	128348	128170	ATGCTGCTAGGAACTTTCATATCTC|CATTTCCTCCATTACCGTTAGTTGT	TGCTGCTAGGAACTTTCATATCTCC|ATTTCCTCCATTACCGTTAGTTGTG
gi|48696991|ref|NC_005892.1|	13355	13353	Deletion	16	-	68351	66649	CGTGTTGTTTAATTCTTTCGTCGGG|AATTATGTCGTTTAGTTCCACGTCT	GTGTTGTTTAATTCTTTCGTCGGGA|ATTATGTCGTTTAGTTCCACGTCTT
gi|48696991|ref|NC_005892.1|	3217	3215	Deletion	16	-	142021	140652	TTTCCCGTCTTTGACTCATAGACAT|CAATCGTTCTCTTTACAACATCAAT	TTCCCGTCTTTGACTCATAGACATC|AATCGTTCTCTTTACAACATCAATG
gi|48696991|ref|NC_005892.1|	11016	11013	Deletion	16	-	505584	481261	TTTTATTGTTCCAAGCTTTGTGTCT|ATTCCATACTTTTCTTTCGCCTTCT	TTATTGTTCCAAGCTTTGTGTCTAT|TCCATACTTTTCTTTCGCCTTCTCT
gi|48696991|ref|NC_005892.1|	4973	4970	Deletion	16	-	331800	336849	TCTCTTTTAATAAATGTGAAACCTA|GACCACATCCGTTTACTTCCCCATC	TCTTTTAATAAATGTGAAACCTAGA|CCACATCCGTTTACTTCCCCATCAA
gi|48696991|ref|NC_005892.1|	9023	9021	Deletion	16	-	14954	15028	CGCTAGGCAAGTCCTAACGCCTCCT|TAATAACATCAATTACACTCTTTCT	GCTAGGCAAGTCCTAACGCCTCCTT|AATAACATCAATTACACTCTTTCTC
gi|48696991|ref|NC_005892.1|	789	787	Deletion	16	-	60172	60802	TGCATCTCCTAATGCCATCTATCTC|ACCCGTGCTTGTGCTTCTTCTTATG	GCATCTCCTAATGCCATCTATCTCA|CCCGTGCTTGTGCTTCTTCTTATGA
gi|48696991|ref|NC_005892.1|	380	378	Deletion	16	-	60312	59414	GCTGATTTCTATTCAAGTAACTGTA|TAATGCTAATCCACCTAATGCGGCG	CTGATTTCTATTCAAGTAACTGTAT|AATGCTAATCCACCTAATGCGGCGC
gi|48696991|ref|NC_005892.1|	15453	15451	Deletion	16	-	100874	98170	CGAGAGGCATTTCACCGTCTGCGCC|TAACCCTCCCTCACTTAATATTTCC	GAGAGGCATTTCACCGTCTGCGCCT|AACCCTCCCTCACTTAATATTTCCT
gi|48696991|ref|NC_005892.1|	15260	15258	Deletion	15	-	191239	195257	TACGTTAAGATTCACTGAACCAGAT|GCAGGTACAGATGTTCCGGGCGCGG	ACGTTAAGATTCACTGAACCAGATG|CAGGTACAGATGTTCCGGGCGCGGG
gi|48696991|ref|NC_005892.1|	6699	6697	Deletion	15	-	164039	162318	CTAACTCATTTATTTCTTCTACTTC|CAGTCCAAATGTAAAAGGAACGCCT	TAACTCATTTATTTCTTCTACTTCC|AGTCCAAATGTAAAAGGAACGCCTA
gi|48696991|ref|NC_005892.1|	1613	1611	Deletion	15	-	239468	242808	CTAAGAATTGCACTATACCACCGCT|TAACTTTTCTTCTTCCTCCTTCTCA	TAAGAATTGCACTATACCACCGCTT|AACTTTTCTTCTTCCTCCTTCTCAT
gi|48696991|ref|NC_005892.1|	17572	17570	Deletion	15	-	55908	55721	TATTATGAAATAAATTTGATAGAAA|TCCTCCAGAGCTTCCGCTTTGGCCG	ATTATGAAATAAATTTGATAGAAAT|CCTCCAGAGCTTCCGCTTTGGCCGC
gi|48696991|ref|NC_005892.1|	10092	10090	Deletion	15	-	56534	56641	TAATTTTTGTTTCAGTAGATTTTTC|TCGTCTTCGTTTGGGTTTACTATTT	AATTTTTGTTTCAGTAGATTTTTCT|CGTCTTCGTTTGGGTTTACTATTTT
gi|48696991|ref|NC_005892.1|	4228	4226	Deletion	15	-	56383	60640	TACCTCTAACTTAGAGTTAGAGAAA|GAGTATATAAAAGAGAAATACCAAA	ACCTCTAACTTAGAGTTAGAGAAAG|AGTATATAAAAGAGAAATACCAAAA
gi|48696991|ref|NC_005892.1|	17385	17382	Deletion	15	-	63089	62446	AGTACCTTGAATATTTTGTAATGCT|GTCCCGGCTTCTTGTGCCTGTTCTC	TACCTTGAATATTTTGTAATGCTGT|CCCGGCTTCTTGTGCCTGTTCTCCA
gi|48696991|ref|NC_005892.1|	1397	1395	Deletion	15	-	197560	203061	GTAATGTTTAATCGCCTTCTGGATC|CACCTCTTTGATCTTCTCACCGTTT	TAATGTTTAATCGCCTTCTGGATCC|ACCTCTTTGATCTTCTCACCGTTTC
gi|48696991|ref|NC_005892.1|	9316	9314	Deletion	15	-	141461	141199	TTCTAACACACTATAATCATCATTT|AATCTCAGTCTAATTGAGTATATCA	TCTAACACACTATAATCATCATTTA|ATCTCAGTCTAATTGAGTATATCAA
gi|48696991|ref|NC_005892.1|	6877	6875	Deletion	15	-	75897	78244	GTGCTTCTATTTAGATTTGTAGCTT|GAAGCTGACACTGAGTTACGGCAGT	TGCTTCTATTTAGATTTGTAGCTTG|AAGCTGACACTGAGTTACGGCAGTG
gi|48696991|ref|NC_005892.1|	3009	3007	Deletion	15	-	135044	136874	CGCTGACTTTTATATATTCTTCGGG|ATATAAATAATGCAGATTTGTCTTT	GCTGACTTTTATATATTCTTCGGGA|TATAAATAATGCAGATTTGTCTTTT
gi|48696991|ref|NC_005892.1|	2658	2656	Deletion	15	-	395939	395493	CCCATCTTCTGAACTGCCTCTTTAT|TCCATTAAATTCGCTAATCCTTTCG	CCATCTTCTGAACTGCCTCTTTATT|CCATTAAATTCGCTAATCCTTTCGA
gi|48696991|ref|NC_005892.1|	8205	8202	Deletion	15	-	34737	34981	TCATCTCCTTCATTCATCTTAACCT|CAACTCTGTTCTTTTGTAGTTGAGT	ATCTCCTTCATTCATCTTAACCTCA|ACTCTGTTCTTTTGTAGTTGAGTTC
gi|48696991|ref|NC_005892.1|	11319	11317	Deletion	15	-	44535	45268	GGAAAGGTTTTATTTCTTACAGAGA|AGGGCATGAAAGAGTTTGAAGAGTT	GAAAGGTTTTATTTCTTACAGAGAA|GGGCATGAAAGAGTTTGAAGAGTTA
gi|48696991|ref|NC_005892.1|	11483	11481	Deletion	15	-	32653	33772	TTATTCTGAAAGTATTGGTAATAAA|CGGAAGTAGACTTGAGAAGAAACGA	TATTCTGAAAGTATTGGTAATAAAC|GGAAGTAGACTTGAGAAGAAACGAC
gi|48696991|ref|NC_005892.1|	14932	14930	Deletion	15	-	81882	74262	GTATAGATTTCTCCCATTTTTTCAC|CACCTTTTCATAGTTTTACGAATTT	TATAGATTTCTCCCATTTTTTCACC|ACCTTTTCATAGTTTTACGAATTTA
gi|48696991|ref|NC_005892.1|	550	548	Deletion	15	-	53015	53660	TACTACGCCCGCTGGAGAGCTTGGG|CTACTAGGACTAGAGGGGATTCCGG	ACTACGCCCGCTGGAGAGCTTGGGC|TACTAGGACTAGAGGGGATTCCGGG
gi|48696991|ref|NC_005892.1|	10420	10417	Deletion	15	-	107399	102958	CAATTTCTTCTTTTAATGCCTCTCT|TATCACTTCAGATTTATTTTTTCCT	ATTTCTTCTTTTAATGCCTCTCTTA|TCACTTCAGATTTATTTTTTCCTTG
gi|48696991|ref|NC_005892.1|	2854	2851	Deletion	15	-	1655894	1694193	GATTCATCATAGCCCAATACTGTTT|TAATGTACAATATTAACGCGTCAAA	TTCATCATAGCCCAATACTGTTTTA|ATGTACAATATTAACGCGTCAAAGT
gi|48696991|ref|NC_005892.1|	13320	13317	Deletion	15	-	58798	60931	TTTAGTTCCACGTCTTTCTTGTATC|TAGCCGACAGAATTCTGACTACAAG	TAGTTCCACGTCTTTCTTGTATCTA|GCCGACAGAATTCTGACTACAAGCT
gi|48696991|ref|NC_005892.1|	8715	8713	Deletion	15	-	567818	572536	ATACTCCGTCAATTATTATCCCTCC|GATGTTTTGAAACACTAACCCTCTT	TACTCCGTCAATTATTATCCCTCCG|ATGTTTTGAAACACTAACCCTCTTT
gi|48696991|ref|NC_005892.1|	3236	3234	Deletion	15	-	137565	137723	GTTTATGCCGTACCATGTCTTTCCC|GTCTTTGACTCATAGACATCAATCG	TTTATGCCGTACCATGTCTTTCCCG|TCTTTGACTCATAGACATCAATCGT
gi|48696991|ref|NC_005892.1|	11476	11474	Deletion	15	-	39109	41491	GAAAGTATTGGTAATAAACGGAAGT|AGACTTGAGAAGAAACGACTAAGAA	AAAGTATTGGTAATAAACGGAAGTA|GACTTGAGAAGAAACGACTAAGAAG
gi|48696991|ref|NC_005892.1|	4967	4965	Deletion	15	-	343311	334178	TTAATAAATGTGAAACCTAGACCAC|ATCCGTTTACTTCCCCATCAAATAT	TAATAAATGTGAAACCTAGACCACA|TCCGTTTACTTCCCCATCAAATATT
gi|48696991|ref|NC_005892.1|	8499	8497	Deletion	15	-	747852	746382	GAACTTCAGCTTCACTCATTCTTAT|TCCACCTCCTCCATTAAGTCCTGTT	AACTTCAGCTTCACTCATTCTTATT|CCACCTCCTCCATTAAGTCCTGTTC
gi|48696991|ref|NC_005892.1|	13416	13414	Deletion	15	-	51697	53609	AACTGAACATATCTTTCGTTTAAAA|GACCAAGAGCGTCTAAGAGTTGATA	ACTGAACATATCTTTCGTTTAAAAG|ACCAAGAGCGTCTAAGAGTTGATAG
gi|48696991|ref|NC_005892.1|	13570	13566	Deletion	15	-	105931	103204	ATCCTTTTCACTCAAATCGCTCTTA|TTCCCTTCTCCCTTCCATTGTTTTT	CTTTTCACTCAAATCGCTCTTATTC|CCTTCTCCCTTCCATTGTTTTTTCT
gi|48696991|ref|NC_005892.1|	2799	2797	Deletion	15	-	1639035	1639083	CTTTACTCCATTGCTCCGGGTTTGC|CTTCTTCCTCTGTTTTAACATAAAT	TTTACTCCATTGCTCCGGGTTTGCC|TTCTTCCTCTGTTTTAACATAAATT
gi|48696991|ref|NC_005892.1|	4531	4529	Deletion	15	-	76764	76188	CTTTTACTAACATCTCGATTGCTTT|CCTAATTGCCTCTGATCTATTTAAT	TTTTACTAACATCTCGATTGCTTTC|CTAATTGCCTCTGATCTATTTAATT
gi|48696991|ref|NC_005892.1|	5656	5654	Deletion	15	-	84199	83999	TCAGATAGTTTTCAGTAGGCTGAAA|GTTTTCGATACTGATTTGAGATGGT	CAGATAGTTTTCAGTAGGCTGAAAG|TTTTCGATACTGATTTGAGATGGTA
gi|48696991|ref|NC_005892.1|	11321	11319	Deletion	15	-	44348	44535	ATGGAAAGGTTTTATTTCTTACAGA|GAAGGGCATGAAAGAGTTTGAAGAG	TGGAAAGGTTTTATTTCTTACAGAG|AAGGGCATGAAAGAGTTTGAAGAGT
gi|48696991|ref|NC_005892.1|	12806	12804	Deletion	15	-	93068	93606	GCGCCACTATGGATTATGATAGCGT|CAATACTCACGAGATCTATTCTTGC	CGCCACTATGGATTATGATAGCGTC|AATACTCACGAGATCTATTCTTGCA
gi|48696991|ref|NC_005892.1|	15064	15062	Deletion	15	-	329446	321348	ACAGCGGCAGTACCGCTATTAGAAA|TAGATCCTATTAGCTGAACCCTAAT	CAGCGGCAGTACCGCTATTAGAAAT|AGATCCTATTAGCTGAACCCTAATC
gi|48696991|ref|NC_005892.1|	15382	15379	Deletion	15	-	158772	160276	GTAATTGTTATGTAGAAACTAGCGT|TTATGGAGACACCGCTAGGCGCCTG	AATTGTTATGTAGAAACTAGCGTTT|ATGGAGACACCGCTAGGCGCCTGTC
gi|48696991|ref|NC_005892.1|	8747	8744	Deletion	15	-	707535	708250	ATTAGGATTATATACTAGTTGTAAA|ACATATAATACTCCGTCAATTATTA	TAGGATTATATACTAGTTGTAAAAC|ATATAATACTCCGTCAATTATTATC
gi|48696991|ref|NC_005892.1|	16406	16404	Deletion	15	-	28405	28644	TGATATGCTTGTGCGAGAGCCTTTT|GCACATCGTTTAAAGCTTCACCTCC	GATATGCTTGTGCGAGAGCCTTTTG|CACATCGTTTAAAGCTTCACCTCCA
gi|48696991|ref|NC_005892.1|	8466	8464	Deletion	15	-	781817	782147	CTCCATTAAGTCCTGTTCTTCTTCA|CAAAGGATTTCGCAAAGATCTCCGC	TCCATTAAGTCCTGTTCTTCTTCAC|AAAGGATTTCGCAAAGATCTCCGCA
gi|48696991|ref|NC_005892.1|	12600	12598	Deletion	15	-	9573	10265	CCTCATTTCTTCCACCTTTTCCAAA|TGGAAATAATCAGCATGATTAAAGA	CTCATTTCTTCCACCTTTTCCAAAT|GGAAATAATCAGCATGATTAAAGAC
gi|48696991|ref|NC_005892.1|	10824	10822	Deletion	15	-	44520	45121	CTACCATAACTGCAGTTATACTTTT|GCGCCAAAACCCTTAACCTCTCTAA	TACCATAACTGCAGTTATACTTTTG|CGCCAAAACCCTTAACCTCTCTAAG
gi|48696991|ref|NC_005892.1|	13042	13040	Deletion	15	-	68315	68792	ATATTCTCTCGGATGCTTATTATTC|CACCATGATTCTATCCCCTTCACTA	TATTCTCTCGGATGCTTATTATTCC|ACCATGATTCTATCCCCTTCACTAT
gi|48696991|ref|NC_005892.1|	10387	10385	Deletion	15	-	135020	140226	CAGATTTATTTTTTCCTTGCTTCTT|AGCTATCTCCTCTATGATCTTTAGT	AGATTTATTTTTTCCTTGCTTCTTA|GCTATCTCCTCTATGATCTTTAGTA
gi|48696991|ref|NC_005892.1|	13505	13503	Deletion	15	-	43316	43230	CTTCTTCCTCTTCTTGAGACTTAAA|GTAAGTTACAATCGCCACTATATCT	TTCTTCCTCTTCTTGAGACTTAAAG|TAAGTTACAATCGCCACTATATCTG
gi|48696991|ref|NC_005892.1|	14431	14429	Deletion	15	-	69502	69209	CCACTTTAGTTCATTAGGCTCTCTG|GTATAAAACATTATAATGAGATCTG	CACTTTAGTTCATTAGGCTCTCTGG|TATAAAACATTATAATGAGATCTGC
gi|48696991|ref|NC_005892.1|	1971	1969	Deletion	15	-	48429	48789	TTCATCTCAGAATCGAGAATATAAA|TAGTATCGTTATCTTCTGCTATTAT	TCATCTCAGAATCGAGAATATAAAT|AGTATCGTTATCTTCTGCTATTATT
gi|48696991|ref|NC_005892.1|	2862	2860	Deletion	15	-	1581419	1647607	GATATGTAGATTCATCATAGCCCAA|TACTGTTTTAATGTACAATATTAAC	ATATGTAGATTCATCATAGCCCAAT|ACTGTTTTAATGTACAATATTAACG
gi|48696991|ref|NC_005892.1|	15141	15139	Deletion	15	-	248624	249565	AAAGAGTCTTTGAGCCTTCATAGCT|CAAGTTAAACGTCTGCACTAAATTG	AAGAGTCTTTGAGCCTTCATAGCTC|AAGTTAAACGTCTGCACTAAATTGT
gi|48696991|ref|NC_005892.1|	15226	15224	Deletion	15	-	148666	144735	GATGTTCCGGGCGCGGGGTATGCTG|GATTCTGTCCCTTTGTAGTATAGTA	ATGTTCCGGGCGCGGGGTATGCTGG|ATTCTGTCCCTTTGTAGTATAGTAC
gi|48696991|ref|NC_005892.1|	10499	10497	Deletion	15	-	144661	146122	ATATTATCTATCATCTCAATTTCAT|TATATTTTGCTCGAAAACTTACTAC	TATTATCTATCATCTCAATTTCATT|ATATTTTGCTCGAAAACTTACTACT
gi|48696991|ref|NC_005892.1|	2660	2657	Deletion	15	-	399053	396952	AACCCATCTTCTGAACTGCCTCTTT|ATTCCATTAAATTCGCTAATCCTTT	CCCATCTTCTGAACTGCCTCTTTAT|TCCATTAAATTCGCTAATCCTTTCG
gi|48696991|ref|NC_005892.1|	14808	14806	Deletion	15	-	5606	5120	TCATTTCTTTCTCCTCAAAAAAACT|CTATGTTAGTTTTTTCGCTATAAAC	CATTTCTTTCTCCTCAAAAAAACTC|TATGTTAGTTTTTTCGCTATAAACC
gi|48696991|ref|NC_005892.1|	6226	6222	Deletion	15	-	11729	11728	TATGTCATTGTATTATTATTATTGA|AAAATGGTGTTACTGTGACAGAAAA	GTCATTGTATTATTATTATTGAAAA|ATGGTGTTACTGTGACAGAAAATGA
gi|48696991|ref|NC_005892.1|	10383	10381	Deletion	15	-	141225	140678	TTTATTTTTTCCTTGCTTCTTAGCT|ATCTCCTCTATGATCTTTAGTATTT	TTATTTTTTCCTTGCTTCTTAGCTA|TCTCCTCTATGATCTTTAGTATTTC
gi|48696991|ref|NC_005892.1|	3553	3551	Deletion	15	-	73445	73397	GAAATGAGTGTGTTCGGGTCTTCCC|ATGCTACTCCAAAGGGACTATAATA	AAATGAGTGTGTTCGGGTCTTCCCA|TGCTACTCCAAAGGGACTATAATAT
gi|48696991|ref|NC_005892.1|	830	828	Deletion	14	-	79560	82894	TCGGATAAATAACTTCGTATCTCAT|CAGCAATGTCTCCTAATGCATCTCC	CGGATAAATAACTTCGTATCTCATC|AGCAATGTCTCCTAATGCATCTCCT
gi|48696991|ref|NC_005892.1|	8731	8729	Deletion	14	-	682469	624394	AGTTGTAAAACATATAATACTCCGT|CAATTATTATCCCTCCGATGTTTTG	GTTGTAAAACATATAATACTCCGTC|AATTATTATCCCTCCGATGTTTTGA
gi|48696991|ref|NC_005892.1|	16876	16874	Deletion	14	-	416133	450175	TTTCACTTCCTAAATCTTTCGCAAG|AGGATTTAATAGATCTGTAGCTGTT	TTCACTTCCTAAATCTTTCGCAAGA|GGATTTAATAGATCTGTAGCTGTTT
gi|48696991|ref|NC_005892.1|	17028	17026	Deletion	14	-	33490	33757	CCTTAGTCTAGCTCCTTTTTCTAAA|TCGTTTGATGTGAGGTCTTCTAGAT	CTTAGTCTAGCTCCTTTTTCTAAAT|CGTTTGATGTGAGGTCTTCTAGATC
gi|48696991|ref|NC_005892.1|	13379	13377	Deletion	14	-	72548	72439	CTAAGAGTTGATAGTAATATTTCCC|GTGTTGTTTAATTCTTTCGTCGGGA	TAAGAGTTGATAGTAATATTTCCCG|TGTTGTTTAATTCTTTCGTCGGGAA
gi|48696991|ref|NC_005892.1|	16752	16750	Deletion	14	-	276528	260655	AGACGCTATATCTAACCCCGGAAGC|AGGTCAGCTATACCAAATGCTATAT	GACGCTATATCTAACCCCGGAAGCA|GGTCAGCTATACCAAATGCTATATC
gi|48696991|ref|NC_005892.1|	1084	1082	Deletion	14	-	230165	229062	CGCCAAGACTCGTAGTTTCTATAAA|TTTCTGAGGGGGTTCTCTTTTATTC	GCCAAGACTCGTAGTTTCTATAAAT|TTCTGAGGGGGTTCTCTTTTATTCG
gi|48696991|ref|NC_005892.1|	12663	12661	Deletion	14	-	24328	24312	ATCTATATTTCCTGTAAATATCTCT|ACTACCATGCCTTCTTCTAAATCCT	TCTATATTTCCTGTAAATATCTCTA|CTACCATGCCTTCTTCTAAATCCTC
gi|48696991|ref|NC_005892.1|	6500	6498	Deletion	14	-	59988	60985	GAATTGAAAATTTGTAAAAGTAGTT|GAAGTAGTATTATTATAACTGTAAG	AATTGAAAATTTGTAAAAGTAGTTG|AAGTAGTATTATTATAACTGTAAGG
gi|48696991|ref|NC_005892.1|	11308	11306	Deletion	14	-	44096	44743	ATTTCTTACAGAGAAGGGCATGAAA|GAGTTTGAAGAGTTACATGAATTTT	TTTCTTACAGAGAAGGGCATGAAAG|AGTTTGAAGAGTTACATGAATTTTT
gi|48696991|ref|NC_005892.1|	16809	16807	Deletion	14	-	494784	495821	AGCTCTAGCTCCGGCTAACGCGGCT|TCAGCTCCTACGTCTGCGGGGCGTA	GCTCTAGCTCCGGCTAACGCGGCTT|CAGCTCCTACGTCTGCGGGGCGTAG
gi|48696991|ref|NC_005892.1|	1439	1437	Deletion	14	-	391622	384509	CAATTCAGGATGTTCTTTCTTCAAC|CATTTTTTCAAAGCTCCGTAATGTT	AATTCAGGATGTTCTTTCTTCAACC|ATTTTTTCAAAGCTCCGTAATGTTT
gi|48696991|ref|NC_005892.1|	9590	9588	Deletion	14	-	117984	126891	AATGCAATTTCTGAAAGTTCTTTTT|GAAGACGTTCTCCCAAACGAATAAC	ATGCAATTTCTGAAAGTTCTTTTTG|AAGACGTTCTCCCAAACGAATAACG
gi|48696991|ref|NC_005892.1|	15355	15353	Deletion	14	-	183952	183920	ATGGAGACACCGCTAGGCGCCTGTC|CTGTCAAAATGCTGAGTATAATATT	TGGAGACACCGCTAGGCGCCTGTCC|TGTCAAAATGCTGAGTATAATATTT
gi|48696991|ref|NC_005892.1|	8820	8818	Deletion	14	-	418352	425769	TTTGTTCACCTAAATATTGATATTG|TAATACTATCATATCTTGCTGAGCT	TTGTTCACCTAAATATTGATATTGT|AATACTATCATATCTTGCTGAGCTA
gi|48696991|ref|NC_005892.1|	15069	15067	Deletion	14	-	318431	326649	GAGTTACAGCGGCAGTACCGCTATT|AGAAATAGATCCTATTAGCTGAACC	AGTTACAGCGGCAGTACCGCTATTA|GAAATAGATCCTATTAGCTGAACCC
gi|48696991|ref|NC_005892.1|	17393	17391	Deletion	14	-	66113	64782	GAAGCTGCAGTACCTTGAATATTTT|GTAATGCTGTCCCGGCTTCTTGTGC	AAGCTGCAGTACCTTGAATATTTTG|TAATGCTGTCCCGGCTTCTTGTGCC
gi|48696991|ref|NC_005892.1|	8493	8491	Deletion	14	-	760309	746640	CAGCTTCACTCATTCTTATTCCACC|TCCTCCATTAAGTCCTGTTCTTCTT	AGCTTCACTCATTCTTATTCCACCT|CCTCCATTAAGTCCTGTTCTTCTTC
gi|48696991|ref|NC_005892.1|	7179	7177	Deletion	14	-	51048	55689	AGGTGAGATAGTTTTAGGCAAAAAT|CGAGAAAACAAAAGAAGACAGTATT	GGTGAGATAGTTTTAGGCAAAAATC|GAGAAAACAAAAGAAGACAGTATTT
gi|48696991|ref|NC_005892.1|	1594	1590	Deletion	14	-	248600	256840	ACCGCTTAACTTTTCTTCTTCCTCC|TTCTCATTGCCATTTTATGTAATGT	GCTTAACTTTTCTTCTTCCTCCTTC|TCATTGCCATTTTATGTAATGTAAA
gi|48696991|ref|NC_005892.1|	15337	15335	Deletion	14	-	186962	185531	GCCTGTCCTGTCAAAATGCTGAGTA|TAATATTTTGAACCATTGTAGCAGG	CCTGTCCTGTCAAAATGCTGAGTAT|AATATTTTGAACCATTGTAGCAGGG
gi|48696991|ref|NC_005892.1|	11333	11331	Deletion	14	-	53112	50369	AAGAAGCGCCGGATGGAAAGGTTTT|ATTTCTTACAGAGAAGGGCATGAAA	AGAAGCGCCGGATGGAAAGGTTTTA|TTTCTTACAGAGAAGGGCATGAAAG
gi|48696991|ref|NC_005892.1|	17198	17196	Deletion	14	-	71195	71158	GATGATGGAAAACTTGGAGAAGAAG|GAATAGGATAGTTTTGCGTAGTTTG	ATGATGGAAAACTTGGAGAAGAAGG|AATAGGATAGTTTTGCGTAGTTTGT
gi|48696991|ref|NC_005892.1|	9150	9148	Deletion	14	-	25119	25080	AATAGATCAGACGGATATTTATATT|GAACATAAGTTGTTAAATATTCTTT	ATAGATCAGACGGATATTTATATTG|AACATAAGTTGTTAAATATTCTTTT
gi|48696991|ref|NC_005892.1|	1198	1196	Deletion	14	-	129767	123782	TACTGAATTTCTTCAATGTTCATTT|ACATCCCCCCTACTTCCGCGTAGCT	ACTGAATTTCTTCAATGTTCATTTA|CATCCCCCCTACTTCCGCGTAGCTA
gi|48696991|ref|NC_005892.1|	16793	16790	Deletion	14	-	467653	464191	AACGCGGCTTCAGCTCCTACGTCTG|CGGGGCGTAGAAGAGAAGACGCTAT	CGCGGCTTCAGCTCCTACGTCTGCG|GGGCGTAGAAGAGAAGACGCTATAT
gi|48696991|ref|NC_005892.1|	7077	7074	Deletion	14	-	767017	766310	ATTCCCCGCCGGGGGGTACGGGGGG|AAATTAGCTTAGTTCTCCCGCTATT	TCCCCGCCGGGGGGTACGGGGGGAA|ATTAGCTTAGTTCTCCCGCTATTTG
gi|48696991|ref|NC_005892.1|	2555	2553	Deletion	14	-	217319	228077	TGACATATATTCATATAACTCATTC|CACACCGATCTATTTACAACCAGCC	GACATATATTCATATAACTCATTCC|ACACCGATCTATTTACAACCAGCCT
gi|48696991|ref|NC_005892.1|	13737	13735	Deletion	14	-	93283	92619	CTCTTCATAACGTGGCTGAACTTTT|CCTTCTTTTAATTGTTTTAAGTATT	TCTTCATAACGTGGCTGAACTTTTC|CTTCTTTTAATTGTTTTAAGTATTC
gi|48696991|ref|NC_005892.1|	374	372	Deletion	14	-	58311	57026	TTCTATTCAAGTAACTGTATAATGC|TAATCCACCTAATGCGGCGCCTCCA	TCTATTCAAGTAACTGTATAATGCT|AATCCACCTAATGCGGCGCCTCCAA
gi|48696991|ref|NC_005892.1|	17110	17108	Deletion	14	-	41384	41529	ATAATGAAAGTCCTAATGGAATTCC|TATTCCTACGCCTACTAATCCCAAT	TAATGAAAGTCCTAATGGAATTCCT|ATTCCTACGCCTACTAATCCCAATG
gi|48696991|ref|NC_005892.1|	11838	11836	Deletion	14	-	133405	133075	GTTTTAAAGCTTCTATAACTTCCGT|TACCTCATTCAAAATAGCCCTAATC	TTTTAAAGCTTCTATAACTTCCGTT|ACCTCATTCAAAATAGCCCTAATCC
gi|48696991|ref|NC_005892.1|	3507	3505	Deletion	14	-	47240	47213	AATATCTTTCACCTCCGGCGAATCC|GCTTATCGATTCAAGAGGCAACCCG	ATATCTTTCACCTCCGGCGAATCCG|CTTATCGATTCAAGAGGCAACCCGA
gi|48696991|ref|NC_005892.1|	9434	9432	Deletion	14	-	359924	357461	TATAAAATCATTTGTCTTAAATCCA|CAATTGCACTTATATATATTGTATA	ATAAAATCATTTGTCTTAAATCCAC|AATTGCACTTATATATATTGTATAT
gi|48696991|ref|NC_005892.1|	11044	11042	Deletion	14	-	554029	542297	CATCTTCGATTAGCCTCTTTAAAGC|TAATTTTATTGTTCCAAGCTTTGTG	ATCTTCGATTAGCCTCTTTAAAGCT|AATTTTATTGTTCCAAGCTTTGTGT
gi|48696991|ref|NC_005892.1|	17032	17030	Deletion	14	-	33885	32595	TATTCCTTAGTCTAGCTCCTTTTTC|TAAATCGTTTGATGTGAGGTCTTCT	ATTCCTTAGTCTAGCTCCTTTTTCT|AAATCGTTTGATGTGAGGTCTTCTA
gi|48696991|ref|NC_005892.1|	3607	3604	Deletion	14	-	113614	115561	GACTTGAATTGAACTAAGAGCTTTT|GTAGCCTCATTTCGAGTGACGCGTA	CTTGAATTGAACTAAGAGCTTTTGT|AGCCTCATTTCGAGTGACGCGTAAT
gi|48696991|ref|NC_005892.1|	5965	5963	Deletion	14	-	63023	63267	TTGTAGTAATATTTCACTTTTGCAT|TAGCTGGAAAACTTTGTCCCAATGT	TGTAGTAATATTTCACTTTTGCATT|AGCTGGAAAACTTTGTCCCAATGTA
gi|48696991|ref|NC_005892.1|	2824	2822	Deletion	14	-	1711345	1701454	TACAATATTAACGCGTCAAAGTCTT|CTTTACTCCATTGCTCCGGGTTTGC	ACAATATTAACGCGTCAAAGTCTTC|TTTACTCCATTGCTCCGGGTTTGCC
gi|48696991|ref|NC_005892.1|	10171	10169	Deletion	14	-	29646	32252	CTTACCCCTTCTTCAACAATGCTTT|AGCAAGTAGTTTAAAACTCTCTGCG	TTACCCCTTCTTCAACAATGCTTTA|GCAAGTAGTTTAAAACTCTCTGCGA
gi|48696991|ref|NC_005892.1|	8364	8362	Deletion	14	-	390232	357463	TTCTTCCTCAATTTCATCTACTTCT|TCCCAATCTTCTTCCACTTTCATCA	TCTTCCTCAATTTCATCTACTTCTT|CCCAATCTTCTTCCACTTTCATCAC
gi|48696991|ref|NC_005892.1|	3351	3349	Deletion	14	-	68181	71946	ACCATGCTTTGTAACTCTCATATGT|GAGTCCTAGCGTATCTTTCACAATG	CCATGCTTTGTAACTCTCATATGTG|AGTCCTAGCGTATCTTTCACAATGT
gi|48696991|ref|NC_005892.1|	4650	4648	Deletion	14	-	48008	47501	AATAAGGGGGAGCCTCACACTCCCC|ATCGAAGGTATAAAAAAAAGCGTTC	ATAAGGGGGAGCCTCACACTCCCCA|TCGAAGGTATAAAAAAAAGCGTTCT
gi|48696991|ref|NC_005892.1|	16735	16733	Deletion	14	-	237588	228270	CCGGAAGCAGGTCAGCTATACCAAA|TGCTATATCACTAATCTTACTCCCC	CGGAAGCAGGTCAGCTATACCAAAT|GCTATATCACTAATCTTACTCCCCA
gi|48696991|ref|NC_005892.1|	13231	13229	Deletion	14	-	106049	108067	AGTGATCTCTATAGGCTTTTGCCCT|TCTGCAGTTAGCTCCGGAAGTTCTC	GTGATCTCTATAGGCTTTTGCCCTT|CTGCAGTTAGCTCCGGAAGTTCTCC
gi|48696991|ref|NC_005892.1|	6554	6552	Deletion	14	-	36636	37172	TGGTATCGAACTTATTACCAATGGG|ATGGTAGCTACAGAAGTTGATATAG	GGTATCGAACTTATTACCAATGGGA|TGGTAGCTACAGAAGTTGATATAGT
gi|48696991|ref|NC_005892.1|	13228	13226	Deletion	14	-	109546	121339	GATCTCTATAGGCTTTTGCCCTTCT|GCAGTTAGCTCCGGAAGTTCTCCTC	ATCTCTATAGGCTTTTGCCCTTCTG|CAGTTAGCTCCGGAAGTTCTCCTCC
gi|48696991|ref|NC_005892.1|	13182	13178	Deletion	14	-	185934	186717	CCTCCTACTTGTGCTTCTTCTCCTT|CTGTCTCTCCTTCTTCCTTCTTTTC	CCTACTTGTGCTTCTTCTCCTTCTG|TCTCTCCTTCTTCCTTCTTTTCCTC
gi|48696991|ref|NC_005892.1|	4656	4653	Deletion	14	-	48143	47896	AAAATCAATAAGGGGGAGCCTCACA|CTCCCCATCGAAGGTATAAAAAAAA	AATCAATAAGGGGGAGCCTCACACT|CCCCATCGAAGGTATAAAAAAAAGC
gi|48696991|ref|NC_005892.1|	14523	14521	Deletion	14	-	68962	70904	ATCATTTGACTATTCACGTCATAAA|TCAAAAAGTAATACTGCTTAAGAGT	TCATTTGACTATTCACGTCATAAAT|CAAAAAGTAATACTGCTTAAGAGTT
gi|48696991|ref|NC_005892.1|	15570	15567	Deletion	14	-	119494	117647	CATAAACTAACTGCCTCTTATATAT|CTGTCCGGGCTGCAAGTATGCTACA	TAAACTAACTGCCTCTTATATATCT|GTCCGGGCTGCAAGTATGCTACATG
gi|48696991|ref|NC_005892.1|	8513	8511	Deletion	14	-	724865	745743	TTGTAGAACTCTGAGAACTTCAGCT|TCACTCATTCTTATTCCACCTCCTC	TGTAGAACTCTGAGAACTTCAGCTT|CACTCATTCTTATTCCACCTCCTCC
gi|48696991|ref|NC_005892.1|	2791	2787	Deletion	14	-	1635257	1610046	CATTGCTCCGGGTTTGCCTTCTTCC|TCTGTTTTAACATAAATTCATAAAG	TGCTCCGGGTTTGCCTTCTTCCTCT|GTTTTAACATAAATTCATAAAGAGT
gi|48696991|ref|NC_005892.1|	2639	2637	Deletion	14	-	398750	395250	CTTTATTCCATTAAATTCGCTAATC|CTTTCGATTAACTTCTCAACTTTTT	TTTATTCCATTAAATTCGCTAATCC|TTTCGATTAACTTCTCAACTTTTTC
gi|48696991|ref|NC_005892.1|	16835	16832	Deletion	14	-	497078	499516	GTAGCTGTTTCTCCTCCTGTTTCTA|AAGCTCTAGCTCCGGCTAACGCGGC	AGCTGTTTCTCCTCCTGTTTCTAAA|GCTCTAGCTCCGGCTAACGCGGCTT
gi|48696991|ref|NC_005892.1|	7503	7501	Deletion	14	-	618286	614126	TATACTTTTTGAATTTTTCTATCTC|CTGCTGAATTGTAAAATAAACGTGA	ATACTTTTTGAATTTTTCTATCTCC|TGCTGAATTGTAAAATAAACGTGAA
gi|48696991|ref|NC_005892.1|	1775	1773	Deletion	14	-	60851	59781	TGCCTTATCATTTCTTTAATTCTTT|CTCTTTTATTATGTATTCCATCCAT	GCCTTATCATTTCTTTAATTCTTTC|TCTTTTATTATGTATTCCATCCATC
gi|48696991|ref|NC_005892.1|	17390	17388	Deletion	14	-	64540	64629	GCTGCAGTACCTTGAATATTTTGTA|ATGCTGTCCCGGCTTCTTGTGCCTG	CTGCAGTACCTTGAATATTTTGTAA|TGCTGTCCCGGCTTCTTGTGCCTGT
gi|48696991|ref|NC_005892.1|	8576	8574	Deletion	14	-	611399	610159	CAGCTCAGTAGGCTGACTTATATGC|GATCGTATCAGATCTGCTAGTTCTT	AGCTCAGTAGGCTGACTTATATGCG|ATCGTATCAGATCTGCTAGTTCTTT
gi|48696991|ref|NC_005892.1|	1535	1532	Deletion	14	-	517773	518933	GTTAATTTGACGCTTACGGTGATCT|GTAAGTTCATCCTTATGTTTCTCAT	TAATTTGACGCTTACGGTGATCTGT|AAGTTCATCCTTATGTTTCTCATAA
gi|48696991|ref|NC_005892.1|	8757	8755	Deletion	14	-	712427	725545	TTTCATTCAAATTAGGATTATATAC|TAGTTGTAAAACATATAATACTCCG	TTCATTCAAATTAGGATTATATACT|AGTTGTAAAACATATAATACTCCGT
gi|48696991|ref|NC_005892.1|	12962	12960	Deletion	13	-	31120	30889	AATCCTTAATAATGTCCATCCTTTT|GCGTCCTTTTATTATAATCTCTTTT	ATCCTTAATAATGTCCATCCTTTTG|CGTCCTTTTATTATAATCTCTTTTC
gi|48696991|ref|NC_005892.1|	5093	5090	Deletion	13	-	113713	113449	CTTAAAGCGTAAGTCCGCGGCTTGT|GCGTTGAGAAAAAGTAGACATCTTC	TAAAGCGTAAGTCCGCGGCTTGTGC|GTTGAGAAAAAGTAGACATCTTCGC
gi|48696991|ref|NC_005892.1|	4774	4772	Deletion	13	-	71022	67405	AAAATGCTAACGTGTCATAATCTTT|CATTTCTAAGAACATGTCTAACGCT	AAATGCTAACGTGTCATAATCTTTC|ATTTCTAAGAACATGTCTAACGCTA
gi|48696991|ref|NC_005892.1|	9811	9809	Deletion	13	-	77441	78456	ATAGAACTTTATGATTTTCTGGATC|GAAGTAACATAATTCTCCTAATCGT	TAGAACTTTATGATTTTCTGGATCG|AAGTAACATAATTCTCCTAATCGTA
gi|48696991|ref|NC_005892.1|	5621	5619	Deletion	13	-	97046	97714	CTGATTTGAGATGGTACCTCGAATA|AGGGATGTATTGTCCCTTTCAGCTT	TGATTTGAGATGGTACCTCGAATAA|GGGATGTATTGTCCCTTTCAGCTTT
gi|48696991|ref|NC_005892.1|	12699	12697	Deletion	13	-	52020	51633	ATACGAATCTGTGATTCTCGTAACT|GTCCCTACGAAATCTATATTTCCTG	TACGAATCTGTGATTCTCGTAACTG|TCCCTACGAAATCTATATTTCCTGT
gi|48696991|ref|NC_005892.1|	2220	2218	Deletion	13	-	35125	29911	GATTCAACTTAAGTGTATTAAAAAC|TAATTCCTTTTGCCATTTTGGAATT	ATTCAACTTAAGTGTATTAAAAACT|AATTCCTTTTGCCATTTTGGAATTT
gi|48696991|ref|NC_005892.1|	13319	13317	Deletion	13	-	60185	60931	TTAGTTCCACGTCTTTCTTGTATCT|AGCCGACAGAATTCTGACTACAAGC	TAGTTCCACGTCTTTCTTGTATCTA|GCCGACAGAATTCTGACTACAAGCT
gi|48696991|ref|NC_005892.1|	7471	7469	Deletion	13	-	323264	302636	ATTGTAAAATAAACGTGAATACTTT|CAGTCAACCCCTCCCCCAATCACAA	TTGTAAAATAAACGTGAATACTTTC|AGTCAACCCCTCCCCCAATCACAAG
gi|48696991|ref|NC_005892.1|	14121	14119	Deletion	13	-	195010	199144	ACTATGTCTGAAAGTGTAACAACAT|TATACCCGAATTTTGAGTATTCTGA	CTATGTCTGAAAGTGTAACAACATT|ATACCCGAATTTTGAGTATTCTGAA
gi|48696991|ref|NC_005892.1|	8637	8634	Deletion	13	-	550540	556373	TTGCGTTAACTTTCCCCTCACCTAT|AGTCATCCCTAGCTTTGCCATTATC	GCGTTAACTTTCCCCTCACCTATAG|TCATCCCTAGCTTTGCCATTATCAT
gi|48696991|ref|NC_005892.1|	12777	12775	Deletion	13	-	100744	100749	ACTCACGAGATCTATTCTTGCAATT|ACCTCTTTTACTTGATTTCTATCAT	CTCACGAGATCTATTCTTGCAATTA|CCTCTTTTACTTGATTTCTATCATT
gi|48696991|ref|NC_005892.1|	3473	3471	Deletion	13	-	53120	54717	TTCAAGAGGCAACCCGAGATAATTT|ATACGCCAGTAAGCGGCAGATCTAC	TCAAGAGGCAACCCGAGATAATTTA|TACGCCAGTAAGCGGCAGATCTACG
gi|48696991|ref|NC_005892.1|	1893	1891	Deletion	13	-	33816	31643	ATATAAAAAATAATTGTATCATCTT|GCACTCTTACGTCTAATTTTATCTT	TATAAAAAATAATTGTATCATCTTG|CACTCTTACGTCTAATTTTATCTTC
gi|48696991|ref|NC_005892.1|	1138	1136	Deletion	13	-	113073	117225	CTATCACTATGATCAAGATGATGAT|TATCGTAATTACTAACGGATTAAAG	TATCACTATGATCAAGATGATGATT|ATCGTAATTACTAACGGATTAAAGA
gi|48696991|ref|NC_005892.1|	8443	8441	Deletion	13	-	778231	793906	CACAAAGGATTTCGCAAAGATCTCC|GCAGATTTCAGCTACGCAATCTTCG	ACAAAGGATTTCGCAAAGATCTCCG|CAGATTTCAGCTACGCAATCTTCGC
gi|48696991|ref|NC_005892.1|	5136	5134	Deletion	13	-	67320	68574	AAGTGCTAATCTCTCATCAATAAAA|TGATATGCTTTCAGACTGCTTAAAG	AGTGCTAATCTCTCATCAATAAAAT|GATATGCTTTCAGACTGCTTAAAGC
gi|48696991|ref|NC_005892.1|	4484	4482	Deletion	13	-	62895	62792	AATTTATATCGTAACGCATATCTTT|CTAATAGTTCTAATAGTTCTTCTTC	ATTTATATCGTAACGCATATCTTTC|TAATAGTTCTAATAGTTCTTCTTCT
gi|48696991|ref|NC_005892.1|	5102	5100	Deletion	13	-	110787	112928	TTCAGACTGCTTAAAGCGTAAGTCC|GCGGCTTGTGCGTTGAGAAAAAGTA	TCAGACTGCTTAAAGCGTAAGTCCG|CGGCTTGTGCGTTGAGAAAAAGTAG
gi|48696991|ref|NC_005892.1|	8421	8419	Deletion	13	-	788692	758543	TCCGCAGATTTCAGCTACGCAATCT|TCGCACGTTACTCTACTGCAAATCT	CCGCAGATTTCAGCTACGCAATCTT|CGCACGTTACTCTACTGCAAATCTC
gi|48696991|ref|NC_005892.1|	8375	8373	Deletion	13	-	482106	467336	ATCTCATCTACTTCTTCCTCAATTT|CATCTACTTCTTCCCAATCTTCTTC	TCTCATCTACTTCTTCCTCAATTTC|ATCTACTTCTTCCCAATCTTCTTCC
gi|48696991|ref|NC_005892.1|	660	658	Deletion	13	-	217115	221175	TTGTTTAGGTCAGCCTCAAGACTTC|CAGAAGATGGACTACTTGGTGAGCT	TGTTTAGGTCAGCCTCAAGACTTCC|AGAAGATGGACTACTTGGTGAGCTT
gi|48696991|ref|NC_005892.1|	2953	2951	Deletion	13	-	213715	215260	CCGGGATGCTTCTTCCCTGCATGGA|ATCCTTTTAATTCGTTTACCAGATC	CGGGATGCTTCTTCCCTGCATGGAA|TCCTTTTAATTCGTTTACCAGATCT
gi|48696991|ref|NC_005892.1|	9133	9131	Deletion	13	-	26607	26584	TTTATATTGAACATAAGTTGTTAAA|TATTCTTTTAATTTTTTGTCTTTTA	TTATATTGAACATAAGTTGTTAAAT|ATTCTTTTAATTTTTTGTCTTTTAT
gi|48696991|ref|NC_005892.1|	17060	17058	Deletion	13	-	38443	36230	GTTCCATATTTGCTTATTTTCAATA|ACGTATTCCTTAGTCTAGCTCCTTT	TTCCATATTTGCTTATTTTCAATAA|CGTATTCCTTAGTCTAGCTCCTTTT
gi|48696991|ref|NC_005892.1|	13237	13234	Deletion	13	-	104323	105867	TTCCTCAGTGATCTCTATAGGCTTT|TGCCCTTCTGCAGTTAGCTCCGGAA	CCTCAGTGATCTCTATAGGCTTTTG|CCCTTCTGCAGTTAGCTCCGGAAGT
gi|48696991|ref|NC_005892.1|	8469	8467	Deletion	13	-	743908	770890	CTCCTCCATTAAGTCCTGTTCTTCT|TCACAAAGGATTTCGCAAAGATCTC	TCCTCCATTAAGTCCTGTTCTTCTT|CACAAAGGATTTCGCAAAGATCTCC
gi|48696991|ref|NC_005892.1|	421	419	Deletion	13	-	54134	54843	AGTTGGAGAGCTTGGATTTGGGAAA|TTGTAGGGAGAACCGGGCTGATTTC	GTTGGAGAGCTTGGATTTGGGAAAT|TGTAGGGAGAACCGGGCTGATTTCT
gi|48696991|ref|NC_005892.1|	13195	13192	Deletion	13	-	187968	187099	CTCCGGAAGTTCTCCTCCTACTTGT|GCTTCTTCTCCTTCTGTCTCTCCTT	CCGGAAGTTCTCCTCCTACTTGTGC|TTCTTCTCCTTCTGTCTCTCCTTCT
gi|48696991|ref|NC_005892.1|	8593	8591	Deletion	13	-	565222	579890	ATTATCATGAGAAGTTTCAGCTCAG|TAGGCTGACTTATATGCGATCGTAT	TTATCATGAGAAGTTTCAGCTCAGT|AGGCTGACTTATATGCGATCGTATC
gi|48696991|ref|NC_005892.1|	4461	4459	Deletion	13	-	51404	51181	TTCTAATAGTTCTAATAGTTCTTCT|TCTATCTTAAATGTAATTATTCTCA	TCTAATAGTTCTAATAGTTCTTCTT|CTATCTTAAATGTAATTATTCTCAT
gi|48696991|ref|NC_005892.1|	10476	10474	Deletion	13	-	147945	148373	ATTATATTTTGCTCGAAAACTTACT|ACTCTTCCACTTCCTAAATTCTTTA	TTATATTTTGCTCGAAAACTTACTA|CTCTTCCACTTCCTAAATTCTTTAT
gi|48696991|ref|NC_005892.1|	2703	2701	Deletion	13	-	472048	439670	TGCTTATTGACTCACCTTTTCCTGC|AGCCCCAATGACCGTTTTAACCCAT	GCTTATTGACTCACCTTTTCCTGCA|GCCCCAATGACCGTTTTAACCCATC
gi|48696991|ref|NC_005892.1|	13197	13195	Deletion	13	-	186737	187968	AGCTCCGGAAGTTCTCCTCCTACTT|GTGCTTCTTCTCCTTCTGTCTCTCC	GCTCCGGAAGTTCTCCTCCTACTTG|TGCTTCTTCTCCTTCTGTCTCTCCT
gi|48696991|ref|NC_005892.1|	10994	10992	Deletion	13	-	422905	420997	TCTATTCCATACTTTTCTTTCGCCT|TCTCTTGTGCTTTAACTAATAGTTG	CTATTCCATACTTTTCTTTCGCCTT|CTCTTGTGCTTTAACTAATAGTTGA
gi|48696991|ref|NC_005892.1|	8479	8477	Deletion	13	-	742754	742391	CTTATTCCACCTCCTCCATTAAGTC|CTGTTCTTCTTCACAAAGGATTTCG	TTATTCCACCTCCTCCATTAAGTCC|TGTTCTTCTTCACAAAGGATTTCGC
gi|48696991|ref|NC_005892.1|	10986	10983	Deletion	13	-	351211	350821	ATACTTTTCTTTCGCCTTCTCTTGT|GCTTTAACTAATAGTTGAAATGTTT	ACTTTTCTTTCGCCTTCTCTTGTGC|TTTAACTAATAGTTGAAATGTTTCT
gi|48696991|ref|NC_005892.1|	2906	2904	Deletion	13	-	415971	435189	ATCTTGATTTATCGGAAAATCTTTA|ATGTGAGTAGCGAAATGACGATATG	TCTTGATTTATCGGAAAATCTTTAA|TGTGAGTAGCGAAATGACGATATGT
gi|48696991|ref|NC_005892.1|	6477	6475	Deletion	13	-	62786	62833	TTGAAGTAGTATTATTATAACTGTA|AGGCATTTTTATTGCATAAGTTCCC	TGAAGTAGTATTATTATAACTGTAA|GGCATTTTTATTGCATAAGTTCCCT
gi|48696991|ref|NC_005892.1|	5208	5206	Deletion	13	-	42214	41871	AAAAAATTATCATGAGTATTACTTT|ATTCTAGCTACGTGATCGTTTTGCA	AAAAATTATCATGAGTATTACTTTA|TTCTAGCTACGTGATCGTTTTGCAA
gi|48696991|ref|NC_005892.1|	7807	7805	Deletion	13	-	9859	9867	TATGCATTCGCTTTTTGATTTAAAA|TTTTTGCAAATCTTGTTTAATTTCT	ATGCATTCGCTTTTTGATTTAAAAT|TTTTGCAAATCTTGTTTAATTTCTC
gi|48696991|ref|NC_005892.1|	846	844	Deletion	13	-	76579	76841	TAATCCTCCATATAAATCGGATAAA|TAACTTCGTATCTCATCAGCAATGT	AATCCTCCATATAAATCGGATAAAT|AACTTCGTATCTCATCAGCAATGTC
gi|48696991|ref|NC_005892.1|	9807	9805	Deletion	13	-	83000	83584	AACTTTATGATTTTCTGGATCGAAG|TAACATAATTCTCCTAATCGTATCG	ACTTTATGATTTTCTGGATCGAAGT|AACATAATTCTCCTAATCGTATCGT
gi|48696991|ref|NC_005892.1|	7801	7799	Deletion	13	-	10407	10929	TTCGCTTTTTGATTTAAAATTTTTG|CAAATCTTGTTTAATTTCTCTTCTT	TCGCTTTTTGATTTAAAATTTTTGC|AAATCTTGTTTAATTTCTCTTCTTC
gi|48696991|ref|NC_005892.1|	8835	8833	Deletion	13	-	347858	355676	AATCTTTTTTCTCATTTTGTTCACC|TAAATATTGATATTGTAATACTATC	ATCTTTTTTCTCATTTTGTTCACCT|AAATATTGATATTGTAATACTATCA
gi|48696991|ref|NC_005892.1|	2762	2760	Deletion	13	-	1593875	1581280	TTTTAACATAAATTCATAAAGAGTC|TCCCAGTTCTTTATTCTAATTTGTA	TTTAACATAAATTCATAAAGAGTCT|CCCAGTTCTTTATTCTAATTTGTAA
gi|48696991|ref|NC_005892.1|	8568	8566	Deletion	13	-	626009	648326	TAGGCTGACTTATATGCGATCGTAT|CAGATCTGCTAGTTCTTTATCTTTC	AGGCTGACTTATATGCGATCGTATC|AGATCTGCTAGTTCTTTATCTTTCA
gi|48696991|ref|NC_005892.1|	4830	4828	Deletion	13	-	111472	111147	AAATTTAGCCTCTACTTTTTGAAAA|TCTATCTCTATCGGTACTACATCCT	AATTTAGCCTCTACTTTTTGAAAAT|CTATCTCTATCGGTACTACATCCTC
gi|48696991|ref|NC_005892.1|	15443	15441	Deletion	13	-	94327	96841	TTCACCGTCTGCGCCTAACCCTCCC|TCACTTAATATTTCCTGTGCTGTTA	TCACCGTCTGCGCCTAACCCTCCCT|CACTTAATATTTCCTGTGCTGTTAC
gi|48696991|ref|NC_005892.1|	1459	1457	Deletion	13	-	391011	400640	ATTTCGCCGTTTCCTTTCAACAATT|CAGGATGTTCTTTCTTCAACCATTT	TTTCGCCGTTTCCTTTCAACAATTC|AGGATGTTCTTTCTTCAACCATTTT
gi|48696991|ref|NC_005892.1|	6840	6838	Deletion	13	-	218358	229661	GAGTTACGGCAGTGGTTAGCCCGCT|CACGCTAGCATATTTCAATCTCAGA	AGTTACGGCAGTGGTTAGCCCGCTC|ACGCTAGCATATTTCAATCTCAGAT
gi|48696991|ref|NC_005892.1|	11126	11124	Deletion	13	-	303141	303986	TAACTTGCTTTTGAGACAGTCCTGT|TATTGAACGTATCCGTTCAATCTCA	AACTTGCTTTTGAGACAGTCCTGTT|ATTGAACGTATCCGTTCAATCTCAG
gi|48696991|ref|NC_005892.1|	696	694	Deletion	13	-	208995	209496	ACTATCCAAACCCACACTGGTACAC|CAAATACCTTTTTGTTTAGGTCAGC	CTATCCAAACCCACACTGGTACACC|AAATACCTTTTTGTTTAGGTCAGCC
gi|48696991|ref|NC_005892.1|	17514	17512	Deletion	13	-	53173	51514	ACTTGGACTGCTTGGTACTACGCCC|GCTATAGCGCTGCTAGGACTAGAGG	CTTGGACTGCTTGGTACTACGCCCG|CTATAGCGCTGCTAGGACTAGAGGG
gi|48696991|ref|NC_005892.1|	4878	4876	Deletion	13	-	159302	158613	AAGCGTCTTTAAATAATAATAGCCA|CAAACAACATCATACCCCTCATTAA	AGCGTCTTTAAATAATAATAGCCAC|AAACAACATCATACCCCTCATTAAA
gi|48696991|ref|NC_005892.1|	1275	1273	Deletion	13	-	588938	586215	CGAATAACTTGGGATTCTGCTGAAC|TACTACTGTTTTAGTTTGAGCGGGA	GAATAACTTGGGATTCTGCTGAACT|ACTACTGTTTTAGTTTGAGCGGGAG
gi|48696991|ref|NC_005892.1|	2653	2651	Deletion	13	-	397109	400021	CTTCTGAACTGCCTCTTTATTCCAT|TAAATTCGCTAATCCTTTCGATTAA	TTCTGAACTGCCTCTTTATTCCATT|AAATTCGCTAATCCTTTCGATTAAC
gi|48696991|ref|NC_005892.1|	3000	2998	Deletion	13	-	146893	150564	TTATATATTCTTCGGGATATAAATA|ATGCAGATTTGTCTTTTTTCTGCCG	TATATATTCTTCGGGATATAAATAA|TGCAGATTTGTCTTTTTTCTGCCGG
gi|48696991|ref|NC_005892.1|	15556	15554	Deletion	13	-	108954	105481	CTCTTATATATCTGTCCGGGCTGCA|AGTATGCTACATGTATTGGCGCTGA	TCTTATATATCTGTCCGGGCTGCAA|GTATGCTACATGTATTGGCGCTGAG
gi|48696991|ref|NC_005892.1|	9457	9455	Deletion	12	-	435848	431892	TTTAAGAAATGTTCAAAGAATTGTA|TAAAATCATTTGTCTTAAATCCACA	TTAAGAAATGTTCAAAGAATTGTAT|AAAATCATTTGTCTTAAATCCACAA
gi|48696991|ref|NC_005892.1|	17548	17546	Deletion	12	-	54800	52957	ATCCTCCAGAGCTTCCGCTTTGGCC|GCTTGGGCTACTTGGACTGCTTGGT	TCCTCCAGAGCTTCCGCTTTGGCCG|CTTGGGCTACTTGGACTGCTTGGTA
gi|48696991|ref|NC_005892.1|	6435	6433	Deletion	12	-	48670	47463	AAGTTCCCTTCCTCAATCGAAAACT|TATATATCCATTTCCGCTTGTATGA	AGTTCCCTTCCTCAATCGAAAACTT|ATATATCCATTTCCGCTTGTATGAA
gi|48696991|ref|NC_005892.1|	9554	9552	Deletion	12	-	389672	435536	CCCAAACGAATAACGTCATTGGGCA|AGTCTTCCCTCCTCCTTAATTTTTT	CCAAACGAATAACGTCATTGGGCAA|GTCTTCCCTCCTCCTTAATTTTTTC
gi|48696991|ref|NC_005892.1|	8810	8808	Deletion	12	-	516684	529595	TAAATATTGATATTGTAATACTATC|ATATCTTGCTGAGCTAGTTCTATTC	AAATATTGATATTGTAATACTATCA|TATCTTGCTGAGCTAGTTCTATTCT
gi|48696991|ref|NC_005892.1|	4960	4957	Deletion	12	-	326107	322989	ATGTGAAACCTAGACCACATCCGTT|TACTTCCCCATCAAATATTTCCTTC	GTGAAACCTAGACCACATCCGTTTA|CTTCCCCATCAAATATTTCCTTCTC
gi|48696991|ref|NC_005892.1|	4536	4534	Deletion	12	-	80835	77560	TTCTTCTTTTACTAACATCTCGATT|GCTTTCCTAATTGCCTCTGATCTAT	TCTTCTTTTACTAACATCTCGATTG|CTTTCCTAATTGCCTCTGATCTATT
gi|48696991|ref|NC_005892.1|	5883	5881	Deletion	12	-	38869	38825	TAATATTGCTGACGAGCTTGTTAAA|GTCAGATTCGTTATTTGTGTTCCCG	AATATTGCTGACGAGCTTGTTAAAG|TCAGATTCGTTATTTGTGTTCCCGC
gi|48696991|ref|NC_005892.1|	10876	10874	Deletion	12	-	19358	19424	TGCCAATATTCCTTCTTTCTTTTTC|TTTTGGATAATATAGCTTAGTAAAA	GCCAATATTCCTTCTTTCTTTTTCT|TTTGGATAATATAGCTTAGTAAAAC
gi|48696991|ref|NC_005892.1|	9175	9173	Deletion	12	-	24535	22631	TATGTTGAAATAATCCAATACCTTT|AATAGATCAGACGGATATTTATATT	ATGTTGAAATAATCCAATACCTTTA|ATAGATCAGACGGATATTTATATTG
gi|48696991|ref|NC_005892.1|	13084	13082	Deletion	12	-	145926	144749	TGCTGCTTCTTTGAGTTTAAGCTTT|GATTTGATTGCCCTTAAATATTCTC	GCTGCTTCTTTGAGTTTAAGCTTTG|ATTTGATTGCCCTTAAATATTCTCT
gi|48696991|ref|NC_005892.1|	2899	2897	Deletion	12	-	606227	737008	TTTATCGGAAAATCTTTAATGTGAG|TAGCGAAATGACGATATGTAGATTC	TTATCGGAAAATCTTTAATGTGAGT|AGCGAAATGACGATATGTAGATTCA
gi|48696991|ref|NC_005892.1|	1359	1357	Deletion	12	-	293463	323819	TTCTCACCGTTTCACCTCATTTTAT|TATCAAAACTAACAGAATTAGCACT	TCTCACCGTTTCACCTCATTTTATT|ATCAAAACTAACAGAATTAGCACTA
gi|48696991|ref|NC_005892.1|	15190	15188	Deletion	12	-	154088	156336	TTTGTAGTATAGTACATTAAAATGC|CAAGACCTGTACCCGAGACTGAATA	TTGTAGTATAGTACATTAAAATGCC|AAGACCTGTACCCGAGACTGAATAA
gi|48696991|ref|NC_005892.1|	5109	5107	Deletion	12	-	102064	103675	ATATGCTTTCAGACTGCTTAAAGCG|TAAGTCCGCGGCTTGTGCGTTGAGA	TATGCTTTCAGACTGCTTAAAGCGT|AAGTCCGCGGCTTGTGCGTTGAGAA
gi|48696991|ref|NC_005892.1|	13046	13044	Deletion	12	-	70015	69822	TTAAATATTCTCTCGGATGCTTATT|ATTCCACCATGATTCTATCCCCTTC	TAAATATTCTCTCGGATGCTTATTA|TTCCACCATGATTCTATCCCCTTCA
gi|48696991|ref|NC_005892.1|	10593	10591	Deletion	12	-	55977	54827	ACTTTCTTACCCAATCATTATCCCC|TCCTTTTCAAGATATTTAGCTATTT	CTTTCTTACCCAATCATTATCCCCT|CCTTTTCAAGATATTTAGCTATTTT
gi|48696991|ref|NC_005892.1|	15070	15068	Deletion	12	-	312346	325801	AGAGTTACAGCGGCAGTACCGCTAT|TAGAAATAGATCCTATTAGCTGAAC	GAGTTACAGCGGCAGTACCGCTATT|AGAAATAGATCCTATTAGCTGAACC
gi|48696991|ref|NC_005892.1|	2760	2757	Deletion	12	-	1581280	1550931	TTAACATAAATTCATAAAGAGTCTC|CCAGTTCTTTATTCTAATTTGTAAC	AACATAAATTCATAAAGAGTCTCCC|AGTTCTTTATTCTAATTTGTAACTG
gi|48696991|ref|NC_005892.1|	17478	17476	Deletion	12	-	73567	75665	GCTAGGACTAGAGGGGGTTCCGGGG|ACAGCACCGGGAGCGCTTGGAGATG	CTAGGACTAGAGGGGGTTCCGGGGA|CAGCACCGGGAGCGCTTGGAGATGA
gi|48696991|ref|NC_005892.1|	16821	16819	Deletion	12	-	501631	501512	TCCTGTTTCTAAAGCTCTAGCTCCG|GCTAACGCGGCTTCAGCTCCTACGT	CCTGTTTCTAAAGCTCTAGCTCCGG|CTAACGCGGCTTCAGCTCCTACGTC
gi|48696991|ref|NC_005892.1|	49	47	Deletion	12	-	6952	6850	TGCTAAACTATCTGCTATGTTTTTC|CTTAAAGCATCTAATACATCTCCAA	GCTAAACTATCTGCTATGTTTTTCC|TTAAAGCATCTAATACATCTCCAAA
gi|48696991|ref|NC_005892.1|	8716	8714	Deletion	12	-	569120	572692	AATACTCCGTCAATTATTATCCCTC|CGATGTTTTGAAACACTAACCCTCT	ATACTCCGTCAATTATTATCCCTCC|GATGTTTTGAAACACTAACCCTCTT
gi|48696991|ref|NC_005892.1|	6004	6002	Deletion	12	-	57705	57862	CTGTTTACAAACGCGTCTAAATCTT|GCTTCTCTGAAAGTTTGTAGTAATA	TGTTTACAAACGCGTCTAAATCTTG|CTTCTCTGAAAGTTTGTAGTAATAT
gi|48696991|ref|NC_005892.1|	10788	10785	Deletion	12	-	67732	76456	CTTAACCTCTCTAAGTTACTATCTC|TGACATACACTTTTCCTAGCCAAAA	TAACCTCTCTAAGTTACTATCTCTG|ACATACACTTTTCCTAGCCAAAACT
gi|48696991|ref|NC_005892.1|	4904	4902	Deletion	12	-	255524	254133	TCCTTCCTATAAACAGAGTAGCCTC|TAAGCGTCTTTAAATAATAATAGCC	CCTTCCTATAAACAGAGTAGCCTCT|AAGCGTCTTTAAATAATAATAGCCA
gi|48696991|ref|NC_005892.1|	4562	4560	Deletion	12	-	89205	88907	GCTACCGGAACAGTCTCTTTTTCTA|ATTCTTCTTTTACTAACATCTCGAT	CTACCGGAACAGTCTCTTTTTCTAA|TTCTTCTTTTACTAACATCTCGATT
gi|48696991|ref|NC_005892.1|	2340	2336	Deletion	12	-	62712	66118	AGTATTCGTGTATCTTGCTTACGCT|CATACCCCATATATACTTCATCATG	ATTCGTGTATCTTGCTTACGCTCAT|ACCCCATATATACTTCATCATGTAC
gi|48696991|ref|NC_005892.1|	1244	1241	Deletion	12	-	548317	539610	TGTTTTAGTTTGAGCGGGAGGTATC|TGATCCTCCTGTCCTACCTCATACT	TTTTAGTTTGAGCGGGAGGTATCTG|ATCCTCCTGTCCTACCTCATACTGA
gi|48696991|ref|NC_005892.1|	7002	7000	Deletion	12	-	625380	627589	TTGTAACACTTGATGTTGATGAACC|ACCATTTGCTACCAGCTGAATACTA	TGTAACACTTGATGTTGATGAACCA|CCATTTGCTACCAGCTGAATACTAT
gi|48696991|ref|NC_005892.1|	662	660	Deletion	12	-	215626	217115	TTTTGTTTAGGTCAGCCTCAAGACT|TCCAGAAGATGGACTACTTGGTGAG	TTTGTTTAGGTCAGCCTCAAGACTT|CCAGAAGATGGACTACTTGGTGAGC
gi|48696991|ref|NC_005892.1|	3420	3417	Deletion	12	-	59065	58803	TATCATGGGGGGTTAATGTTCCTCT|CCCTCTTTCATCTACTTTCCCTAAG	TCATGGGGGGTTAATGTTCCTCTCC|CTCTTTCATCTACTTTCCCTAAGAA
gi|48696991|ref|NC_005892.1|	4930	4928	Deletion	12	-	258246	252374	CCCCATCAAATATTTCCTTCTCCCA|ATCCTTCCTATAAACAGAGTAGCCT	CCCATCAAATATTTCCTTCTCCCAA|TCCTTCCTATAAACAGAGTAGCCTC
gi|48696991|ref|NC_005892.1|	2771	2769	Deletion	12	-	1563620	1554347	CTTCCTCTGTTTTAACATAAATTCA|TAAAGAGTCTCCCAGTTCTTTATTC	TTCCTCTGTTTTAACATAAATTCAT|AAAGAGTCTCCCAGTTCTTTATTCT
gi|48696991|ref|NC_005892.1|	8587	8585	Deletion	12	-	585196	588603	ATGAGAAGTTTCAGCTCAGTAGGCT|GACTTATATGCGATCGTATCAGATC	TGAGAAGTTTCAGCTCAGTAGGCTG|ACTTATATGCGATCGTATCAGATCT
gi|48696991|ref|NC_005892.1|	6919	6917	Deletion	12	-	37099	38932	CTACTTCCCCCTGCTATGAAGTCCC|ATACTGTTGAATATGTTGTGCTTCT	TACTTCCCCCTGCTATGAAGTCCCA|TACTGTTGAATATGTTGTGCTTCTA
gi|48696991|ref|NC_005892.1|	7631	7629	Deletion	12	-	336169	379380	TACCGTGTAACATGAATGTAACACA|AGACCCTTGGCAAAAAATCGATTTG	ACCGTGTAACATGAATGTAACACAA|GACCCTTGGCAAAAAATCGATTTGT
gi|48696991|ref|NC_005892.1|	1396	1393	Deletion	12	-	206618	201079	TAATGTTTAATCGCCTTCTGGATCC|ACCTCTTTGATCTTCTCACCGTTTC	ATGTTTAATCGCCTTCTGGATCCAC|CTCTTTGATCTTCTCACCGTTTCAC
gi|48696991|ref|NC_005892.1|	959	957	Deletion	12	-	634899	616567	ATCTCGAAACCGTGTATTCCGGCGC|CAATTCCTGCACCTAGCAATCCAGC	TCTCGAAACCGTGTATTCCGGCGCC|AATTCCTGCACCTAGCAATCCAGCG
gi|48696991|ref|NC_005892.1|	13986	13984	Deletion	12	-	276510	273317	TAGCTCTTACCGCTTCGCTTTCTAC|CAATAATAACCACAATATCGTCAGG	AGCTCTTACCGCTTCGCTTTCTACC|AATAATAACCACAATATCGTCAGGA
gi|48696991|ref|NC_005892.1|	8763	8761	Deletion	12	-	693264	694996	TTCTTATTTCATTCAAATTAGGATT|ATATACTAGTTGTAAAACATATAAT	TCTTATTTCATTCAAATTAGGATTA|TATACTAGTTGTAAAACATATAATA
gi|48696991|ref|NC_005892.1|	16829	16827	Deletion	12	-	499301	501920	GTTTCTCCTCCTGTTTCTAAAGCTC|TAGCTCCGGCTAACGCGGCTTCAGC	TTTCTCCTCCTGTTTCTAAAGCTCT|AGCTCCGGCTAACGCGGCTTCAGCT
gi|48696991|ref|NC_005892.1|	16825	16823	Deletion	12	-	501561	499484	CTCCTCCTGTTTCTAAAGCTCTAGC|TCCGGCTAACGCGGCTTCAGCTCCT	TCCTCCTGTTTCTAAAGCTCTAGCT|CCGGCTAACGCGGCTTCAGCTCCTA
gi|48696991|ref|NC_005892.1|	1708	1706	Deletion	12	-	60753	61169	CCTGTTTAGCTTTTCCTCATATTTT|CGAATAAAATGATATTCGTAGAGAA	CTGTTTAGCTTTTCCTCATATTTTC|GAATAAAATGATATTCGTAGAGAAC
gi|48696991|ref|NC_005892.1|	1309	1306	Deletion	12	-	628065	626238	AATATAATGATAATCCATATCCACA|CTGAAATCCCGAATAACTTGGGATT	TATAATGATAATCCATATCCACACT|GAAATCCCGAATAACTTGGGATTCT
gi|48696991|ref|NC_005892.1|	8379	8377	Deletion	12	-	564307	494116	GCAAATCTCATCTACTTCTTCCTCA|ATTTCATCTACTTCTTCCCAATCTT	CAAATCTCATCTACTTCTTCCTCAA|TTTCATCTACTTCTTCCCAATCTTC
gi|48696991|ref|NC_005892.1|	2946	2943	Deletion	12	-	203716	203090	GCTTCTTCCCTGCATGGAATCCTTT|TAATTCGTTTACCAGATCTTGATTT	TTCTTCCCTGCATGGAATCCTTTTA|ATTCGTTTACCAGATCTTGATTTAT
gi|48696991|ref|NC_005892.1|	16802	16800	Deletion	12	-	476755	478071	GCTCCGGCTAACGCGGCTTCAGCTC|CTACGTCTGCGGGGCGTAGAAGAGA	CTCCGGCTAACGCGGCTTCAGCTCC|TACGTCTGCGGGGCGTAGAAGAGAA
gi|48696991|ref|NC_005892.1|	7007	7003	Deletion	12	-	638382	634638	TGTAATTGTAACACTTGATGTTGAT|GAACCACCATTTGCTACCAGCTGAA	AATTGTAACACTTGATGTTGATGAA|CCACCATTTGCTACCAGCTGAATAC
gi|48696991|ref|NC_005892.1|	11034	11031	Deletion	12	-	527838	526961	TAGCCTCTTTAAAGCTAATTTTATT|GTTCCAAGCTTTGTGTCTATTCCAT	GCCTCTTTAAAGCTAATTTTATTGT|TCCAAGCTTTGTGTCTATTCCATAC
gi|48696991|ref|NC_005892.1|	11759	11757	Deletion	12	-	8751	8767	CTTTCTCCCGCCCTGCTCTACTTTT|CGCTGCTCCTCTGTGAGCGCTTCTC	TTTCTCCCGCCCTGCTCTACTTTTC|GCTGCTCCTCTGTGAGCGCTTCTCC
gi|48696991|ref|NC_005892.1|	16801	16799	Deletion	12	-	477660	476248	CTCCGGCTAACGCGGCTTCAGCTCC|TACGTCTGCGGGGCGTAGAAGAGAA	TCCGGCTAACGCGGCTTCAGCTCCT|ACGTCTGCGGGGCGTAGAAGAGAAG
gi|48696991|ref|NC_005892.1|	15462	15460	Deletion	12	-	105442	104084	AGACCGTAGCGAGAGGCATTTCACC|GTCTGCGCCTAACCCTCCCTCACTT	GACCGTAGCGAGAGGCATTTCACCG|TCTGCGCCTAACCCTCCCTCACTTA
gi|48696991|ref|NC_005892.1|	10487	10485	Deletion	12	-	145147	146457	ATCTCAATTTCATTATATTTTGCTC|GAAAACTTACTACTCTTCCACTTCC	TCTCAATTTCATTATATTTTGCTCG|AAAACTTACTACTCTTCCACTTCCT
gi|48696991|ref|NC_005892.1|	8878	8876	Deletion	12	-	160824	200568	AATAGTCGTAAGTTTGATATCCGCA|ATAGCATTTATACAAATTAATCTTT	ATAGTCGTAAGTTTGATATCCGCAA|TAGCATTTATACAAATTAATCTTTT
gi|48696991|ref|NC_005892.1|	4580	4578	Deletion	12	-	88987	89970	ATTATCTTTTCTACTTTAGCTACCG|GAACAGTCTCTTTTTCTAATTCTTC	TTATCTTTTCTACTTTAGCTACCGG|AACAGTCTCTTTTTCTAATTCTTCT
gi|48696991|ref|NC_005892.1|	15083	15081	Deletion	12	-	296750	303411	AGGCGCTGATGGAAGAGTTACAGCG|GCAGTACCGCTATTAGAAATAGATC	GGCGCTGATGGAAGAGTTACAGCGG|CAGTACCGCTATTAGAAATAGATCC
gi|48696991|ref|NC_005892.1|	15258	15256	Deletion	12	-	195257	197414	CGTTAAGATTCACTGAACCAGATGC|AGGTACAGATGTTCCGGGCGCGGGG	GTTAAGATTCACTGAACCAGATGCA|GGTACAGATGTTCCGGGCGCGGGGT
gi|48696991|ref|NC_005892.1|	7501	7499	Deletion	12	-	614126	587172	TACTTTTTGAATTTTTCTATCTCCT|GCTGAATTGTAAAATAAACGTGAAT	ACTTTTTGAATTTTTCTATCTCCTG|CTGAATTGTAAAATAAACGTGAATA
gi|48696991|ref|NC_005892.1|	15763	15761	Deletion	12	-	130818	130713	TCGCCATTAAAATATTTCCTAAAGT|CAATGATGGCGGAAGCTCCACTATA	CGCCATTAAAATATTTCCTAAAGTC|AATGATGGCGGAAGCTCCACTATAT
gi|48696991|ref|NC_005892.1|	4676	4674	Deletion	12	-	51003	50494	TCTATATCATTTTTGACAAGAAAAT|CAATAAGGGGGAGCCTCACACTCCC	CTATATCATTTTTGACAAGAAAATC|AATAAGGGGGAGCCTCACACTCCCC
gi|48696991|ref|NC_005892.1|	15182	15179	Deletion	12	-	170784	174507	ATAGTACATTAAAATGCCAAGACCT|GTACCCGAGACTGAATAAAGAGTCT	AGTACATTAAAATGCCAAGACCTGT|ACCCGAGACTGAATAAAGAGTCTTT
gi|48696991|ref|NC_005892.1|	3304	3302	Deletion	12	-	74181	73675	ATGTATATATCGCTATCCTTCCTTA|ATCGTAATAGATTGTCCAATAAGTC	TGTATATATCGCTATCCTTCCTTAA|TCGTAATAGATTGTCCAATAAGTCG
gi|48696991|ref|NC_005892.1|	4499	4497	Deletion	12	-	69289	68671	GCCTCTGATCTATTTAATTTATATC|GTAACGCATATCTTTCTAATAGTTC	CCTCTGATCTATTTAATTTATATCG|TAACGCATATCTTTCTAATAGTTCT
gi|48696991|ref|NC_005892.1|	8446	8444	Deletion	12	-	796535	780906	CTTCACAAAGGATTTCGCAAAGATC|TCCGCAGATTTCAGCTACGCAATCT	TTCACAAAGGATTTCGCAAAGATCT|CCGCAGATTTCAGCTACGCAATCTT
gi|48696991|ref|NC_005892.1|	1007	1005	Deletion	12	-	737691	739331	TACGAAAAGTACTCAAAAGGATTTA|ACGGATTCCCTCCATATTCTCCTAT	ACGAAAAGTACTCAAAAGGATTTAA|CGGATTCCCTCCATATTCTCCTATC
gi|48696991|ref|NC_005892.1|	9486	9483	Deletion	12	-	425070	428542	GATCATATCGTGTCTCGATTTCCTT|ATGATTTAAGAAATGTTCAAAGAAT	TCATATCGTGTCTCGATTTCCTTAT|GATTTAAGAAATGTTCAAAGAATTG
gi|48696991|ref|NC_005892.1|	1734	1732	Deletion	12	-	58865	59215	TCCATCCATCTTGTTCTCTCCTCTA|ACCTGTTTAGCTTTTCCTCATATTT	CCATCCATCTTGTTCTCTCCTCTAA|CCTGTTTAGCTTTTCCTCATATTTT
gi|48696991|ref|NC_005892.1|	8776	8774	Deletion	12	-	659936	664933	TGAGCTAGTTCTATTCTTATTTCAT|TCAAATTAGGATTATATACTAGTTG	GAGCTAGTTCTATTCTTATTTCATT|CAAATTAGGATTATATACTAGTTGT
gi|48696991|ref|NC_005892.1|	6515	6513	Deletion	12	-	51228	50694	AGTTGATATAGTCCCGAATTGAAAA|TTTGTAAAAGTAGTTGAAGTAGTAT	GTTGATATAGTCCCGAATTGAAAAT|TTGTAAAAGTAGTTGAAGTAGTATT
gi|48696991|ref|NC_005892.1|	1080	1077	Deletion	12	-	229450	242521	AAGACTCGTAGTTTCTATAAATTTC|TGAGGGGGTTCTCTTTTATTCGGTG	GACTCGTAGTTTCTATAAATTTCTG|AGGGGGTTCTCTTTTATTCGGTGGG
gi|48696991|ref|NC_005892.1|	3811	3809	Deletion	12	-	17865	18180	CCTTCTCCTCCTCTTCTTATTTTTA|GAAGATATAATCAGATAGGCGATAG	CTTCTCCTCCTCTTCTTATTTTTAG|AAGATATAATCAGATAGGCGATAGG
gi|48696991|ref|NC_005892.1|	11192	11190	Deletion	12	-	101303	110073	TACATCTGTTTTCTACATAATATTT|GCACACTGGAATTCTTAACGCATAA	ACATCTGTTTTCTACATAATATTTG|CACACTGGAATTCTTAACGCATAAT
gi|48696991|ref|NC_005892.1|	1954	1952	Deletion	12	-	46662	45669	AATATAAATAGTATCGTTATCTTCT|GCTATTATTAATTTGCAATAAAGAG	ATATAAATAGTATCGTTATCTTCTG|CTATTATTAATTTGCAATAAAGAGA
gi|48696991|ref|NC_005892.1|	2629	2627	Deletion	12	-	365989	366686	TTAAATTCGCTAATCCTTTCGATTA|ACTTCTCAACTTTTTCCGTATCAAA	TAAATTCGCTAATCCTTTCGATTAA|CTTCTCAACTTTTTCCGTATCAAAC
gi|48696991|ref|NC_005892.1|	11922	11920	Deletion	12	-	177680	178630	ATGGTAGTTCTGCTATTTCTTCTCT|TATCACTCTAAGTTTCATTTCGATT	TGGTAGTTCTGCTATTTCTTCTCTT|ATCACTCTAAGTTTCATTTCGATTT
gi|48696991|ref|NC_005892.1|	2848	2846	Deletion	12	-	1707760	1731163	TCATAGCCCAATACTGTTTTAATGT|ACAATATTAACGCGTCAAAGTCTTC	CATAGCCCAATACTGTTTTAATGTA|CAATATTAACGCGTCAAAGTCTTCT
gi|48696991|ref|NC_005892.1|	6043	6041	Deletion	12	-	33156	33241	TACGATATTTGTTTTAATTTATAGC|TCCCTACAAATATACTGTTTACAAA	ACGATATTTGTTTTAATTTATAGCT|CCCTACAAATATACTGTTTACAAAC
gi|48696991|ref|NC_005892.1|	1528	1526	Deletion	12	-	521664	523345	TGACGCTTACGGTGATCTGTAAGTT|CATCCTTATGTTTCTCATAAAATTC	GACGCTTACGGTGATCTGTAAGTTC|ATCCTTATGTTTCTCATAAAATTCT
gi|48696991|ref|NC_005892.1|	855	853	Deletion	11	-	74029	74702	TACTCTTCTTAATCCTCCATATAAA|TCGGATAAATAACTTCGTATCTCAT	ACTCTTCTTAATCCTCCATATAAAT|CGGATAAATAACTTCGTATCTCATC
gi|48696991|ref|NC_005892.1|	11848	11846	Deletion	11	-	139283	139039	TCATCGTATTGTTTTAAAGCTTCTA|TAACTTCCGTTACCTCATTCAAAAT	CATCGTATTGTTTTAAAGCTTCTAT|AACTTCCGTTACCTCATTCAAAATA
gi|48696991|ref|NC_005892.1|	8955	8953	Deletion	11	-	18296	18581	TCTATCTTCTTCTATTTCCTTCTTT|ATCTCCTCAATCTCCTCTTCTATAT	CTATCTTCTTCTATTTCCTTCTTTA|TCTCCTCAATCTCCTCTTCTATATG
gi|48696991|ref|NC_005892.1|	2249	2247	Deletion	11	-	39708	39639	TCTACCTCTTCTACCCGTCTTATTT|AACTGATTCAACTTAAGTGTATTAA	CTACCTCTTCTACCCGTCTTATTTA|ACTGATTCAACTTAAGTGTATTAAA
gi|48696991|ref|NC_005892.1|	1924	1922	Deletion	11	-	45568	45925	TATTAATTTGCAATAAAGAGAAGGA|GAAGAAATATAAAAAATAATTGTAT	ATTAATTTGCAATAAAGAGAAGGAG|AAGAAATATAAAAAATAATTGTATC
gi|48696991|ref|NC_005892.1|	2870	2866	Deletion	11	-	1314984	1513562	GAAATGACGATATGTAGATTCATCA|TAGCCCAATACTGTTTTAATGTACA	ATGACGATATGTAGATTCATCATAG|CCCAATACTGTTTTAATGTACAATA
gi|48696991|ref|NC_005892.1|	1350	1348	Deletion	11	-	418178	446242	TTTCACCTCATTTTATTATCAAAAC|TAACAGAATTAGCACTAATATAATG	TTCACCTCATTTTATTATCAAAACT|AACAGAATTAGCACTAATATAATGA
gi|48696991|ref|NC_005892.1|	2686	2683	Deletion	11	-	393184	394848	TTTCCTGCAGCCCCAATGACCGTTT|TAACCCATCTTCTGAACTGCCTCTT	TCCTGCAGCCCCAATGACCGTTTTA|ACCCATCTTCTGAACTGCCTCTTTA
gi|48696991|ref|NC_005892.1|	3399	3397	Deletion	11	-	57590	57675	CTCTCCCTCTTTCATCTACTTTCCC|TAAGAATTTGCTGAACTGTTTTAAC	TCTCCCTCTTTCATCTACTTTCCCT|AAGAATTTGCTGAACTGTTTTAACC
gi|48696991|ref|NC_005892.1|	8722	8720	Deletion	11	-	610942	606206	ACATATAATACTCCGTCAATTATTA|TCCCTCCGATGTTTTGAAACACTAA	CATATAATACTCCGTCAATTATTAT|CCCTCCGATGTTTTGAAACACTAAC
gi|48696991|ref|NC_005892.1|	8619	8617	Deletion	11	-	537282	535544	CACCTATAGTCATCCCTAGCTTTGC|CATTATCATGAGAAGTTTCAGCTCA	ACCTATAGTCATCCCTAGCTTTGCC|ATTATCATGAGAAGTTTCAGCTCAG
gi|48696991|ref|NC_005892.1|	4999	4997	Deletion	11	-	333975	332329	CTGGTCTCTTTATCTTCTCAAGAAA|TTCTCTTTTAATAAATGTGAAACCT	TGGTCTCTTTATCTTCTCAAGAAAT|TCTCTTTTAATAAATGTGAAACCTA
gi|48696991|ref|NC_005892.1|	13837	13835	Deletion	11	-	91959	91416	AAATGTAGAAGAATTGAAGAGACCC|GCTTAAAGGAGCTGCTTCTTTGAAT	AATGTAGAAGAATTGAAGAGACCCG|CTTAAAGGAGCTGCTTCTTTGAATT
gi|48696991|ref|NC_005892.1|	6596	6594	Deletion	11	-	29170	28856	CTTTAAATAAACTAAGAAAGTTCCT|GAACCGCTTCCATTAGCTGGTATCG	TTTAAATAAACTAAGAAAGTTCCTG|AACCGCTTCCATTAGCTGGTATCGA
gi|48696991|ref|NC_005892.1|	891	889	Deletion	11	-	343350	328252	TCCTATTGCTAGAATTTTACCCGGC|GTAGTGCTATATACTCTTCTTAATC	CCTATTGCTAGAATTTTACCCGGCG|TAGTGCTATATACTCTTCTTAATCC
gi|48696991|ref|NC_005892.1|	14107	14105	Deletion	11	-	217217	233861	TGTAACAACATTATACCCGAATTTT|GAGTATTCTGAACCACTTCTTAGAA	GTAACAACATTATACCCGAATTTTG|AGTATTCTGAACCACTTCTTAGAAG
gi|48696991|ref|NC_005892.1|	7643	7641	Deletion	11	-	216198	221753	GTTTACAATTTTTACCGTGTAACAT|GAATGTAACACAAGACCCTTGGCAA	TTTACAATTTTTACCGTGTAACATG|AATGTAACACAAGACCCTTGGCAAA
gi|48696991|ref|NC_005892.1|	13278	13276	Deletion	11	-	76188	79736	ACTACAAGCTCCAAGAGCGCCCCGT|AGGCTAGGGCTACAACTTCCTCAGT	CTACAAGCTCCAAGAGCGCCCCGTA|GGCTAGGGCTACAACTTCCTCAGTG
gi|48696991|ref|NC_005892.1|	5566	5564	Deletion	11	-	87006	86838	TGCTACTTACTCCTGAAACGTTAGA|AGGGTCATATTCGACAATAATCTCA	GCTACTTACTCCTGAAACGTTAGAA|GGGTCATATTCGACAATAATCTCAG
gi|48696991|ref|NC_005892.1|	2707	2705	Deletion	11	-	491454	478566	GATGTGCTTATTGACTCACCTTTTC|CTGCAGCCCCAATGACCGTTTTAAC	ATGTGCTTATTGACTCACCTTTTCC|TGCAGCCCCAATGACCGTTTTAACC
gi|48696991|ref|NC_005892.1|	1462	1460	Deletion	11	-	384443	387864	GCTATTTCGCCGTTTCCTTTCAACA|ATTCAGGATGTTCTTTCTTCAACCA	CTATTTCGCCGTTTCCTTTCAACAA|TTCAGGATGTTCTTTCTTCAACCAT
gi|48696991|ref|NC_005892.1|	4151	4149	Deletion	11	-	90577	90366	AAAAAAGATATTACTTTTGAGCGGG|CTGATTTTGAGATTTCGACTTTGCC	AAAAAGATATTACTTTTGAGCGGGC|TGATTTTGAGATTTCGACTTTGCCA
gi|48696991|ref|NC_005892.1|	581	579	Deletion	11	-	98094	95515	CTACGCCTGCCATAGCCATTGGGCT|GCCTGCTACTACGCCCGCTGGAGAG	TACGCCTGCCATAGCCATTGGGCTG|CCTGCTACTACGCCCGCTGGAGAGC
gi|48696991|ref|NC_005892.1|	10546	10544	Deletion	11	-	127232	128800	TTTTAGAATGAATTATATCAGTTCT|ACTTACTCCTTTTTGTTTAGCTATA	TTTAGAATGAATTATATCAGTTCTA|CTTACTCCTTTTTGTTTAGCTATAT
gi|48696991|ref|NC_005892.1|	15832	15830	Deletion	11	-	95459	96123	ACATTGTCTTGATTCTGTAAAGCTA|GATCGTATTCTATGCTATCTGACGG	CATTGTCTTGATTCTGTAAAGCTAG|ATCGTATTCTATGCTATCTGACGGA
gi|48696991|ref|NC_005892.1|	1324	1322	Deletion	11	-	646117	646094	AACAGAATTAGCACTAATATAATGA|TAATCCATATCCACACTGAAATCCC	ACAGAATTAGCACTAATATAATGAT|AATCCATATCCACACTGAAATCCCG
gi|48696991|ref|NC_005892.1|	815	813	Deletion	11	-	80586	80533	CGTATCTCATCAGCAATGTCTCCTA|ATGCATCTCCTAATGCCATCTATCT	GTATCTCATCAGCAATGTCTCCTAA|TGCATCTCCTAATGCCATCTATCTC
gi|48696991|ref|NC_005892.1|	633	631	Deletion	11	-	219604	218531	GAAGATGGACTACTTGGTGAGCTTG|GTGAGCTAGGGCTGCTTGGGCTTGG	AAGATGGACTACTTGGTGAGCTTGG|TGAGCTAGGGCTGCTTGGGCTTGGT
gi|48696991|ref|NC_005892.1|	8615	8613	Deletion	11	-	532782	535431	TATAGTCATCCCTAGCTTTGCCATT|ATCATGAGAAGTTTCAGCTCAGTAG	ATAGTCATCCCTAGCTTTGCCATTA|TCATGAGAAGTTTCAGCTCAGTAGG
gi|48696991|ref|NC_005892.1|	2847	2845	Deletion	11	-	1726701	1730192	CATAGCCCAATACTGTTTTAATGTA|CAATATTAACGCGTCAAAGTCTTCT	ATAGCCCAATACTGTTTTAATGTAC|AATATTAACGCGTCAAAGTCTTCTT
gi|48696991|ref|NC_005892.1|	10700	10698	Deletion	11	-	134410	131773	CAACCTCATCTAACAAAGATGAAAT|TGCCAAATGCAGAGCATCTCTTTTA	AACCTCATCTAACAAAGATGAAATT|GCCAAATGCAGAGCATCTCTTTTAT
gi|48696991|ref|NC_005892.1|	1264	1261	Deletion	11	-	565813	571806	GGATTCTGCTGAACTACTACTGTTT|TAGTTTGAGCGGGAGGTATCTGATC	ATTCTGCTGAACTACTACTGTTTTA|GTTTGAGCGGGAGGTATCTGATCCT
gi|48696991|ref|NC_005892.1|	6806	6804	Deletion	11	-	323126	322349	ATATTTCAATCTCAGATGTGATCCA|GAACCCTGAACGTTTAGTATGCTTT	TATTTCAATCTCAGATGTGATCCAG|AACCCTGAACGTTTAGTATGCTTTG
gi|48696991|ref|NC_005892.1|	11302	11300	Deletion	11	-	44737	44645	TACAGAGAAGGGCATGAAAGAGTTT|GAAGAGTTACATGAATTTTTCAAAA	ACAGAGAAGGGCATGAAAGAGTTTG|AAGAGTTACATGAATTTTTCAAAAA
gi|48696991|ref|NC_005892.1|	3315	3313	Deletion	11	-	80046	78244	TATCTTTCACAATGTATATATCGCT|ATCCTTCCTTAATCGTAATAGATTG	ATCTTTCACAATGTATATATCGCTA|TCCTTCCTTAATCGTAATAGATTGT
gi|48696991|ref|NC_005892.1|	17296	17293	Deletion	11	-	48201	49300	AGGGGGGTAAGTTGTAGGGGCTAGA|GGGTAAGTTAGTTGGAGAGCTTGGA	GGGGGTAAGTTGTAGGGGCTAGAGG|GTAAGTTAGTTGGAGAGCTTGGATT
gi|48696991|ref|NC_005892.1|	15687	15685	Deletion	11	-	157716	154845	TCTCTGCCTGAAGAGCAGCCCAACT|TACCTTGATTTTGTCAGTTGGTACA	CTCTGCCTGAAGAGCAGCCCAACTT|ACCTTGATTTTGTCAGTTGGTACAC
gi|48696991|ref|NC_005892.1|	5988	5986	Deletion	11	-	61138	62977	CTAAATCTTGCTTCTCTGAAAGTTT|GTAGTAATATTTCACTTTTGCATTA	TAAATCTTGCTTCTCTGAAAGTTTG|TAGTAATATTTCACTTTTGCATTAG
gi|48696991|ref|NC_005892.1|	13976	13974	Deletion	11	-	248999	248540	CGCTTCGCTTTCTACCAATAATAAC|CACAATATCGTCAGGATTCATTTTC	GCTTCGCTTTCTACCAATAATAACC|ACAATATCGTCAGGATTCATTTTCT
gi|48696991|ref|NC_005892.1|	10796	10794	Deletion	11	-	62949	65827	CCAAAACCCTTAACCTCTCTAAGTT|ACTATCTCTGACATACACTTTTCCT	CAAAACCCTTAACCTCTCTAAGTTA|CTATCTCTGACATACACTTTTCCTA
gi|48696991|ref|NC_005892.1|	2035	2033	Deletion	11	-	33716	34813	ATTATAAACAAAATCAGAAAGAGTA|AGTTTTCCTAAATCTTCCACATTCA	TTATAAACAAAATCAGAAAGAGTAA|GTTTTCCTAAATCTTCCACATTCAA
gi|48696991|ref|NC_005892.1|	17200	17198	Deletion	11	-	68529	71195	GAGATGATGGAAAACTTGGAGAAGA|AGGAATAGGATAGTTTTGCGTAGTT	AGATGATGGAAAACTTGGAGAAGAA|GGAATAGGATAGTTTTGCGTAGTTT
gi|48696991|ref|NC_005892.1|	2665	2663	Deletion	11	-	401549	401718	GTTTTAACCCATCTTCTGAACTGCC|TCTTTATTCCATTAAATTCGCTAAT	TTTTAACCCATCTTCTGAACTGCCT|CTTTATTCCATTAAATTCGCTAATC
gi|48696991|ref|NC_005892.1|	15269	15267	Deletion	11	-	191534	191826	TTCCCACATTACGTTAAGATTCACT|GAACCAGATGCAGGTACAGATGTTC	TCCCACATTACGTTAAGATTCACTG|AACCAGATGCAGGTACAGATGTTCC
gi|48696991|ref|NC_005892.1|	2596	2593	Deletion	11	-	271768	274815	ACTTTTTCCGTATCAAACTTCTCTT|TACCCTGTTTCACGTTTGACATATA	TTTTTCCGTATCAAACTTCTCTTTA|CCCTGTTTCACGTTTGACATATATT
gi|48696991|ref|NC_005892.1|	4790	4788	Deletion	11	-	77880	78176	ACTACATCCTCATCTAAAAATGCTA|ACGTGTCATAATCTTTCATTTCTAA	CTACATCCTCATCTAAAAATGCTAA|CGTGTCATAATCTTTCATTTCTAAG
gi|48696991|ref|NC_005892.1|	14399	14397	Deletion	11	-	61372	60943	ACATTATAATGAGATCTGCTTGTTT|GTAGACAATCGGCATTAGATCATAG	CATTATAATGAGATCTGCTTGTTTG|TAGACAATCGGCATTAGATCATAGA
gi|48696991|ref|NC_005892.1|	2551	2548	Deletion	11	-	235331	227318	ATATATTCATATAACTCATTCCACA|CCGATCTATTTACAACCAGCCTAGC	ATATTCATATAACTCATTCCACACC|GATCTATTTACAACCAGCCTAGCCC
gi|48696991|ref|NC_005892.1|	6630	6628	Deletion	11	-	25489	24895	CACTAAACTTTACATCTTCATAATC|GCCCGTAATCTTTAAATAAACTAAG	ACTAAACTTTACATCTTCATAATCG|CCCGTAATCTTTAAATAAACTAAGA
gi|48696991|ref|NC_005892.1|	3397	3395	Deletion	11	-	57675	59956	CTCCCTCTTTCATCTACTTTCCCTA|AGAATTTGCTGAACTGTTTTAACCA	TCCCTCTTTCATCTACTTTCCCTAA|GAATTTGCTGAACTGTTTTAACCAT
gi|48696991|ref|NC_005892.1|	4076	4074	Deletion	11	-	42094	41239	CCATATTCACTAATGCATTAATCCC|AGTAACTGTCGTGTCCTTAATACTT	CATATTCACTAATGCATTAATCCCA|GTAACTGTCGTGTCCTTAATACTTT
gi|48696991|ref|NC_005892.1|	14449	14447	Deletion	11	-	67423	68316	GCTAATGTACTTTGAGATCCACTTT|AGTTCATTAGGCTCTCTGGTATAAA	CTAATGTACTTTGAGATCCACTTTA|GTTCATTAGGCTCTCTGGTATAAAA
gi|48696991|ref|NC_005892.1|	17467	17465	Deletion	11	-	75490	76476	AGGGGGTTCCGGGGACAGCACCGGG|AGCGCTTGGAGATGATGGAATTCCG	GGGGGTTCCGGGGACAGCACCGGGA|GCGCTTGGAGATGATGGAATTCCGG
gi|48696991|ref|NC_005892.1|	10758	10756	Deletion	11	-	124152	126387	TACACTTTTCCTAGCCAAAACTTCT|TATTCCAAATAAGTTCTATTTCGTT	ACACTTTTCCTAGCCAAAACTTCTT|ATTCCAAATAAGTTCTATTTCGTTC
gi|48696991|ref|NC_005892.1|	986	984	Deletion	11	-	700957	700851	TTTAACGGATTCCCTCCATATTCTC|CTATCTCGAAACCGTGTATTCCGGC	TTAACGGATTCCCTCCATATTCTCC|TATCTCGAAACCGTGTATTCCGGCG
gi|48696991|ref|NC_005892.1|	7138	7136	Deletion	11	-	200907	206115	GACAGTATTTTTTAAATCCGCAATA|ATCAATTTACTAATTAAAGAAAGAT	ACAGTATTTTTTAAATCCGCAATAA|TCAATTTACTAATTAAAGAAAGATA
gi|48696991|ref|NC_005892.1|	15871	15869	Deletion	11	-	60213	62878	TCGTAGTATGGAAGCACGTAGGAAA|CATATAGAGAGTATACATTGTCTTG	CGTAGTATGGAAGCACGTAGGAAAC|ATATAGAGAGTATACATTGTCTTGA
gi|48696991|ref|NC_005892.1|	10993	10989	Deletion	10	-	421430	388200	CTATTCCATACTTTTCTTTCGCCTT|CTCTTGTGCTTTAACTAATAGTTGA	TTCCATACTTTTCTTTCGCCTTCTC|TTGTGCTTTAACTAATAGTTGAAAT
gi|48696991|ref|NC_005892.1|	13066	13064	Deletion	10	-	85452	85059	AAGCTTTGATTTGATTGCCCTTAAA|TATTCTCTCGGATGCTTATTATTCC	AGCTTTGATTTGATTGCCCTTAAAT|ATTCTCTCGGATGCTTATTATTCCA
gi|48696991|ref|NC_005892.1|	4564	4562	Deletion	10	-	89689	89205	TAGCTACCGGAACAGTCTCTTTTTC|TAATTCTTCTTTTACTAACATCTCG	AGCTACCGGAACAGTCTCTTTTTCT|AATTCTTCTTTTACTAACATCTCGA
gi|48696991|ref|NC_005892.1|	14098	14096	Deletion	10	-	235482	237835	ATTATACCCGAATTTTGAGTATTCT|GAACCACTTCTTAGAAGATTATGGT	TTATACCCGAATTTTGAGTATTCTG|AACCACTTCTTAGAAGATTATGGTC
gi|48696991|ref|NC_005892.1|	17254	17251	Deletion	10	-	51119	51883	AGCTTGGATTGGGTATTGTTATCTT|TGGCGGTAGTTGTATGCTAGGACTG	CTTGGATTGGGTATTGTTATCTTTG|GCGGTAGTTGTATGCTAGGACTGCT
gi|48696991|ref|NC_005892.1|	8661	8659	Deletion	10	-	642692	633934	CATAATTAGTACTAACATGAATTAT|TGCGTTAACTTTCCCCTCACCTATA	ATAATTAGTACTAACATGAATTATT|GCGTTAACTTTCCCCTCACCTATAG
gi|48696991|ref|NC_005892.1|	2156	2154	Deletion	10	-	2641	2672	TACATGCCCGGGCATATTTTTTTCC|TCAAAAATAGACTCTAACTAAGAGT	ACATGCCCGGGCATATTTTTTTCCT|CAAAAATAGACTCTAACTAAGAGTT
gi|48696991|ref|NC_005892.1|	427	425	Deletion	10	-	53960	55181	TAAGTTAGTTGGAGAGCTTGGATTT|GGGAAATTGTAGGGAGAACCGGGCT	AAGTTAGTTGGAGAGCTTGGATTTG|GGAAATTGTAGGGAGAACCGGGCTG
gi|48696991|ref|NC_005892.1|	1242	1240	Deletion	10	-	547763	542896	TTTTAGTTTGAGCGGGAGGTATCTG|ATCCTCCTGTCCTACCTCATACTGA	TTTAGTTTGAGCGGGAGGTATCTGA|TCCTCCTGTCCTACCTCATACTGAA
gi|48696991|ref|NC_005892.1|	3492	3490	Deletion	10	-	49133	52100	CGGCGAATCCGCTTATCGATTCAAG|AGGCAACCCGAGATAATTTATACGC	GGCGAATCCGCTTATCGATTCAAGA|GGCAACCCGAGATAATTTATACGCC
gi|48696991|ref|NC_005892.1|	3412	3410	Deletion	10	-	57549	58075	GGGGTTAATGTTCCTCTCCCTCTTT|CATCTACTTTCCCTAAGAATTTGCT	GGGTTAATGTTCCTCTCCCTCTTTC|ATCTACTTTCCCTAAGAATTTGCTG
gi|48696991|ref|NC_005892.1|	16710	16708	Deletion	10	-	43109	32924	TGCTATATCACTAATCTTACTCCCC|AATGATTCTCCCGGATGCGCTGCCA	GCTATATCACTAATCTTACTCCCCA|ATGATTCTCCCGGATGCGCTGCCAA
gi|48696991|ref|NC_005892.1|	4216	4214	Deletion	10	-	68026	72075	AGAGTTAGAGAAAGAGTATATAAAA|GAGAAATACCAAAAAAGAAGATATT	GAGTTAGAGAAAGAGTATATAAAAG|AGAAATACCAAAAAAGAAGATATTA
gi|48696991|ref|NC_005892.1|	4242	4240	Deletion	10	-	26519	32340	TTTTATTTTCATATTACCTCTAACT|TAGAGTTAGAGAAAGAGTATATAAA	TTTATTTTCATATTACCTCTAACTT|AGAGTTAGAGAAAGAGTATATAAAA
gi|48696991|ref|NC_005892.1|	15265	15263	Deletion	10	-	195016	189539	CACATTACGTTAAGATTCACTGAAC|CAGATGCAGGTACAGATGTTCCGGG	ACATTACGTTAAGATTCACTGAACC|AGATGCAGGTACAGATGTTCCGGGC
gi|48696991|ref|NC_005892.1|	1421	1419	Deletion	10	-	334031	320372	CTTCAACCATTTTTTCAAAGCTCCG|TAATGTTTAATCGCCTTCTGGATCC	TTCAACCATTTTTTCAAAGCTCCGT|AATGTTTAATCGCCTTCTGGATCCA
gi|48696991|ref|NC_005892.1|	226	224	Deletion	10	-	41539	41261	TGCTCTTTCTTCATCTGCTATAGGT|GCTATTTCTTCGGCTAAAGCTCTCT	GCTCTTTCTTCATCTGCTATAGGTG|CTATTTCTTCGGCTAAAGCTCTCTT
gi|48696991|ref|NC_005892.1|	14442	14440	Deletion	10	-	68594	69241	TACTTTGAGATCCACTTTAGTTCAT|TAGGCTCTCTGGTATAAAACATTAT	ACTTTGAGATCCACTTTAGTTCATT|AGGCTCTCTGGTATAAAACATTATA
gi|48696991|ref|NC_005892.1|	8266	8264	Deletion	10	-	35750	33232	CTCTTTGTCAGAAAGCACTTTCCCC|TCTTCCAGTCTCTGACTTATCATTA	TCTTTGTCAGAAAGCACTTTCCCCT|CTTCCAGTCTCTGACTTATCATTAT
gi|48696991|ref|NC_005892.1|	2926	2924	Deletion	10	-	315363	319584	CCTTTTAATTCGTTTACCAGATCTT|GATTTATCGGAAAATCTTTAATGTG	CTTTTAATTCGTTTACCAGATCTTG|ATTTATCGGAAAATCTTTAATGTGA
gi|48696991|ref|NC_005892.1|	15047	15045	Deletion	10	-	326495	328397	ATTAGAAATAGATCCTATTAGCTGA|ACCCTAATCTTTCTGATAAAATTAT	TTAGAAATAGATCCTATTAGCTGAA|CCCTAATCTTTCTGATAAAATTATT
gi|48696991|ref|NC_005892.1|	2497	2495	Deletion	10	-	311595	315635	GTTTCATCTTCTTCATGCTGCTTTG|CAATCTGCTCCCATTTTTCCCTTAT	TTTCATCTTCTTCATGCTGCTTTGC|AATCTGCTCCCATTTTTCCCTTATA
gi|48696991|ref|NC_005892.1|	5828	5826	Deletion	10	-	14879	14590	ACTGGAATTTTATTCTCTCCTGTCT|GTAGGTTAAAAGTCATTGTTGTACT	CTGGAATTTTATTCTCTCCTGTCTG|TAGGTTAAAAGTCATTGTTGTACTG
gi|48696991|ref|NC_005892.1|	2591	2589	Deletion	10	-	267251	250267	TTCCGTATCAAACTTCTCTTTACCC|TGTTTCACGTTTGACATATATTCAT	TCCGTATCAAACTTCTCTTTACCCT|GTTTCACGTTTGACATATATTCATA
gi|48696991|ref|NC_005892.1|	11816	11814	Deletion	10	-	113029	111829	CGTTACCTCATTCAAAATAGCCCTA|ATCCTTACAGTATAATAATATGCAT	GTTACCTCATTCAAAATAGCCCTAA|TCCTTACAGTATAATAATATGCATC
gi|48696991|ref|NC_005892.1|	15063	15061	Deletion	10	-	333364	322204	CAGCGGCAGTACCGCTATTAGAAAT|AGATCCTATTAGCTGAACCCTAATC	AGCGGCAGTACCGCTATTAGAAATA|GATCCTATTAGCTGAACCCTAATCT
gi|48696991|ref|NC_005892.1|	15577	15575	Deletion	10	-	138512	131692	TTTATCACATAAACTAACTGCCTCT|TATATATCTGTCCGGGCTGCAAGTA	TTATCACATAAACTAACTGCCTCTT|ATATATCTGTCCGGGCTGCAAGTAT
gi|48696991|ref|NC_005892.1|	658	656	Deletion	10	-	221175	222118	GTTTAGGTCAGCCTCAAGACTTCCA|GAAGATGGACTACTTGGTGAGCTTG	TTTAGGTCAGCCTCAAGACTTCCAG|AAGATGGACTACTTGGTGAGCTTGG
gi|48696991|ref|NC_005892.1|	13569	13567	Deletion	10	-	105418	103916	TCCTTTTCACTCAAATCGCTCTTAT|TCCCTTCTCCCTTCCATTGTTTTTT	CCTTTTCACTCAAATCGCTCTTATT|CCCTTCTCCCTTCCATTGTTTTTTC
gi|48696991|ref|NC_005892.1|	1045	1043	Deletion	10	-	411743	460027	CTCTTTTATTCGGTGGGGCGTAAGG|AGAATATGGCACGTACGAAAAGTAC	TCTTTTATTCGGTGGGGCGTAAGGA|GAATATGGCACGTACGAAAAGTACT
gi|48696991|ref|NC_005892.1|	3670	3668	Deletion	10	-	105687	106865	CTTAGAGCGTTTAACGCTTTTTGCT|TGACCTTTTCGGGGTTCTGAACTAA	TTAGAGCGTTTAACGCTTTTTGCTT|GACCTTTTCGGGGTTCTGAACTAAT
gi|48696991|ref|NC_005892.1|	3262	3260	Deletion	10	-	144155	144764	AATAAGTCGGGGAATAGAAGATCTA|AGTTTATGCCGTACCATGTCTTTCC	ATAAGTCGGGGAATAGAAGATCTAA|GTTTATGCCGTACCATGTCTTTCCC
gi|48696991|ref|NC_005892.1|	1541	1539	Deletion	10	-	525848	520715	TGCTAAGTTAATTTGACGCTTACGG|TGATCTGTAAGTTCATCCTTATGTT	GCTAAGTTAATTTGACGCTTACGGT|GATCTGTAAGTTCATCCTTATGTTT
gi|48696991|ref|NC_005892.1|	10258	10256	Deletion	10	-	90676	89223	CATTTTTGAAGAGGAGATGCGTTTT|CATTTCTTTACCCTCCATGTTAGAC	ATTTTTGAAGAGGAGATGCGTTTTC|ATTTCTTTACCCTCCATGTTAGACT
gi|48696991|ref|NC_005892.1|	8979	8977	Deletion	10	-	17371	17604	CTTTCTCTCAATGAGTCCTTTCTTT|CTATCTTCTTCTATTTCCTTCTTTA	TTTCTCTCAATGAGTCCTTTCTTTC|TATCTTCTTCTATTTCCTTCTTTAT
gi|48696991|ref|NC_005892.1|	16854	16852	Deletion	10	-	500339	497547	AAGAGGATTTAATAGATCTGTAGCT|GTTTCTCCTCCTGTTTCTAAAGCTC	AGAGGATTTAATAGATCTGTAGCTG|TTTCTCCTCCTGTTTCTAAAGCTCT
gi|48696991|ref|NC_005892.1|	8758	8755	Deletion	10	-	707421	725545	ATTTCATTCAAATTAGGATTATATA|CTAGTTGTAAAACATATAATACTCC	TTCATTCAAATTAGGATTATATACT|AGTTGTAAAACATATAATACTCCGT
gi|48696991|ref|NC_005892.1|	1932	1930	Deletion	10	-	43256	43059	TCTGCTATTATTAATTTGCAATAAA|GAGAAGGAGAAGAAATATAAAAAAT	CTGCTATTATTAATTTGCAATAAAG|AGAAGGAGAAGAAATATAAAAAATA
gi|48696991|ref|NC_005892.1|	12541	12539	Deletion	10	-	10028	10020	AATCGCCAAACCTAATCCAATTAAA|CCGTAACTAACTTCCTCTCTCTTTC	ATCGCCAAACCTAATCCAATTAAAC|CGTAACTAACTTCCTCTCTCTTTCT
gi|48696991|ref|NC_005892.1|	13171	13169	Deletion	10	-	181981	181748	TGCTTCTTCTCCTTCTGTCTCTCCT|TCTTCCTTCTTTTCCTCTTCTACGT	GCTTCTTCTCCTTCTGTCTCTCCTT|CTTCCTTCTTTTCCTCTTCTACGTT
gi|48696991|ref|NC_005892.1|	14198	14196	Deletion	10	-	48735	50667	ATTTAGCTCCATTCCATAATTTTTC|AAAAAATACATCATTTTTTTCTCTA	TTTAGCTCCATTCCATAATTTTTCA|AAAAATACATCATTTTTTTCTCTAT
gi|48696991|ref|NC_005892.1|	5249	5247	Deletion	10	-	40541	40998	TTAAAAACTTCTCCCATCAATAATA|ACTCGAACTTAGAGTAAAAAAATTA	TAAAAACTTCTCCCATCAATAATAA|CTCGAACTTAGAGTAAAAAAATTAT
gi|48696991|ref|NC_005892.1|	5681	5679	Deletion	10	-	40869	45056	AATGAAGTTCCAAAACCGCTGTAAA|TCAGATAGTTTTCAGTAGGCTGAAA	ATGAAGTTCCAAAACCGCTGTAAAT|CAGATAGTTTTCAGTAGGCTGAAAG
gi|48696991|ref|NC_005892.1|	3590	3588	Deletion	10	-	113990	107816	GAGCTTTTGTAGCCTCATTTCGAGT|GACGCGTAATAAGAAATGAGTGTGT	AGCTTTTGTAGCCTCATTTCGAGTG|ACGCGTAATAAGAAATGAGTGTGTT
gi|48696991|ref|NC_005892.1|	1602	1600	Deletion	10	-	245833	245772	ACTATACCACCGCTTAACTTTTCTT|CTTCCTCCTTCTCATTGCCATTTTA	CTATACCACCGCTTAACTTTTCTTC|TTCCTCCTTCTCATTGCCATTTTAT
gi|48696991|ref|NC_005892.1|	1441	1439	Deletion	10	-	389958	391622	AACAATTCAGGATGTTCTTTCTTCA|ACCATTTTTTCAAAGCTCCGTAATG	ACAATTCAGGATGTTCTTTCTTCAA|CCATTTTTTCAAAGCTCCGTAATGT
gi|48696991|ref|NC_005892.1|	15656	15654	Deletion	10	-	158948	162377	GATTTTGTCAGTTGGTACACCTCTA|ACAATTTTTAGCTCATATTCGGTTG	ATTTTGTCAGTTGGTACACCTCTAA|CAATTTTTAGCTCATATTCGGTTGG
gi|48696991|ref|NC_005892.1|	9514	9512	Deletion	10	-	431099	431492	TTAATTTTTTCTAATTCCTTCTTTA|ATTGATCATATCGTGTCTCGATTTC	TAATTTTTTCTAATTCCTTCTTTAA|TTGATCATATCGTGTCTCGATTTCC
gi|48696991|ref|NC_005892.1|	10774	10772	Deletion	10	-	94218	98855	GTTACTATCTCTGACATACACTTTT|CCTAGCCAAAACTTCTTATTCCAAA	TTACTATCTCTGACATACACTTTTC|CTAGCCAAAACTTCTTATTCCAAAT
gi|48696991|ref|NC_005892.1|	14565	14563	Deletion	10	-	49870	50959	TCTATCTTTAAAAATTTTTCTCAAA|TCGGCTTATGTATTTTTATCATTTG	CTATCTTTAAAAATTTTTCTCAAAT|CGGCTTATGTATTTTTATCATTTGA
gi|48696991|ref|NC_005892.1|	13269	13267	Deletion	10	-	88474	89321	TCCAAGAGCGCCCCGTAGGCTAGGG|CTACAACTTCCTCAGTGATCTCTAT	CCAAGAGCGCCCCGTAGGCTAGGGC|TACAACTTCCTCAGTGATCTCTATA
gi|48696991|ref|NC_005892.1|	15622	15620	Deletion	10	-	167805	167283	AGCTCATATTCGGTTGGATCTGTGT|TATTGATTCCTGAGGTACTGTTTAT	GCTCATATTCGGTTGGATCTGTGTT|ATTGATTCCTGAGGTACTGTTTATC
gi|48696991|ref|NC_005892.1|	8263	8258	Deletion	10	-	32014	32034	TTTGTCAGAAAGCACTTTCCCCTCT|TCCAGTCTCTGACTTATCATTATTA	TCAGAAAGCACTTTCCCCTCTTCCA|GTCTCTGACTTATCATTATTATTAA
gi|48696991|ref|NC_005892.1|	9708	9706	Deletion	10	-	57739	58189	CTTTAATGTGATCGCTTCTTTCTTT|ACTGCTTCTTTCTGAGCTTGCCTAT	TTTAATGTGATCGCTTCTTTCTTTA|CTGCTTCTTTCTGAGCTTGCCTATA
gi|48696991|ref|NC_005892.1|	7551	7549	Deletion	10	-	629739	653024	TTTTCAATTTATTGTGTTACATCCT|AGAAAAAGCCTCAGCCCTTTCCATA	TTTCAATTTATTGTGTTACATCCTA|GAAAAAGCCTCAGCCCTTTCCATAT
gi|48696991|ref|NC_005892.1|	8742	8740	Deletion	10	-	710954	706158	GATTATATACTAGTTGTAAAACATA|TAATACTCCGTCAATTATTATCCCT	ATTATATACTAGTTGTAAAACATAT|AATACTCCGTCAATTATTATCCCTC
gi|48696991|ref|NC_005892.1|	1622	1619	Deletion	10	-	219957	231925	AGTCAGGGTCTAAGAATTGCACTAT|ACCACCGCTTAACTTTTCTTCTTCC	TCAGGGTCTAAGAATTGCACTATAC|CACCGCTTAACTTTTCTTCTTCCTC
gi|48696991|ref|NC_005892.1|	13558	13556	Deletion	10	-	101167	100393	CAAATCGCTCTTATTCCCTTCTCCC|TTCCATTGTTTTTTCTGATCTTTCT	AAATCGCTCTTATTCCCTTCTCCCT|TCCATTGTTTTTTCTGATCTTTCTT
gi|48696991|ref|NC_005892.1|	10697	10695	Deletion	10	-	131570	129184	CCTCATCTAACAAAGATGAAATTGC|CAAATGCAGAGCATCTCTTTTATTT	CTCATCTAACAAAGATGAAATTGCC|AAATGCAGAGCATCTCTTTTATTTC
gi|48696991|ref|NC_005892.1|	1231	1229	Deletion	10	-	495669	493018	GCGGGAGGTATCTGATCCTCCTGTC|CTACCTCATACTGAATTTCTTCAAT	CGGGAGGTATCTGATCCTCCTGTCC|TACCTCATACTGAATTTCTTCAATG
gi|48696991|ref|NC_005892.1|	12827	12825	Deletion	10	-	70922	74331	CACTCATTTTCCTTCACCTTTGCGC|CACTATGGATTATGATAGCGTCAAT	ACTCATTTTCCTTCACCTTTGCGCC|ACTATGGATTATGATAGCGTCAATA
gi|48696991|ref|NC_005892.1|	9339	9337	Deletion	10	-	125968	128427	GCTATCAAATAAATTTTGTACATTT|CTAACACACTATAATCATCATTTAA	CTATCAAATAAATTTTGTACATTTC|TAACACACTATAATCATCATTTAAT
gi|48696991|ref|NC_005892.1|	1401	1399	Deletion	10	-	211970	215356	CTCCGTAATGTTTAATCGCCTTCTG|GATCCACCTCTTTGATCTTCTCACC	TCCGTAATGTTTAATCGCCTTCTGG|ATCCACCTCTTTGATCTTCTCACCG
gi|48696991|ref|NC_005892.1|	642	640	Deletion	10	-	222637	217888	AGACTTCCAGAAGATGGACTACTTG|GTGAGCTTGGTGAGCTAGGGCTGCT	GACTTCCAGAAGATGGACTACTTGG|TGAGCTTGGTGAGCTAGGGCTGCTT
gi|48696991|ref|NC_005892.1|	917	915	Deletion	10	-	582813	576483	AATCCAGCGCCTAACCCTGCAGCTC|CTCCTATTGCTAGAATTTTACCCGG	ATCCAGCGCCTAACCCTGCAGCTCC|TCCTATTGCTAGAATTTTACCCGGC
gi|48696991|ref|NC_005892.1|	12025	12023	Deletion	10	-	51530	63289	TTTTTATATCTTCTTGTAAATTACT|TAGCACAAATTCTTTGTGTCCGTAT	TTTTATATCTTCTTGTAAATTACTT|AGCACAAATTCTTTGTGTCCGTATT
gi|48696991|ref|NC_005892.1|	10237	10235	Deletion	10	-	60616	60020	TTTTCATTTCTTTACCCTCCATGTT|AGACTCTGAGTTAGAGTATAAAAGT	TTTCATTTCTTTACCCTCCATGTTA|GACTCTGAGTTAGAGTATAAAAGTA
gi|48696991|ref|NC_005892.1|	8444	8442	Deletion	10	-	780906	781312	TCACAAAGGATTTCGCAAAGATCTC|CGCAGATTTCAGCTACGCAATCTTC	CACAAAGGATTTCGCAAAGATCTCC|GCAGATTTCAGCTACGCAATCTTCG
gi|48696991|ref|NC_005892.1|	4852	4850	Deletion	10	-	127372	126283	AAACAACATCATACCCCTCATTAAA|TTTAGCCTCTACTTTTTGAAAATCT	AACAACATCATACCCCTCATTAAAT|TTAGCCTCTACTTTTTGAAAATCTA
gi|48696991|ref|NC_005892.1|	9660	9658	Deletion	10	-	41150	42532	ATATCTCTCTATGAGAAATGTTATG|GTACTCTTAAGATCTGGTTCTCCTT	TATCTCTCTATGAGAAATGTTATGG|TACTCTTAAGATCTGGTTCTCCTTC
gi|48696991|ref|NC_005892.1|	11722	11720	Deletion	10	-	8048	8070	GTGAGCGCTTCTCCTAAATTTCTTT|GTATAGAATAAAGTTTTGGAAGATA	TGAGCGCTTCTCCTAAATTTCTTTG|TATAGAATAAAGTTTTGGAAGATAC
gi|48696991|ref|NC_005892.1|	9815	9813	Deletion	10	-	75366	76704	GCACATAGAACTTTATGATTTTCTG|GATCGAAGTAACATAATTCTCCTAA	CACATAGAACTTTATGATTTTCTGG|ATCGAAGTAACATAATTCTCCTAAT
gi|48696991|ref|NC_005892.1|	9522	9520	Deletion	10	-	431094	431882	CCTCCTCCTTAATTTTTTCTAATTC|CTTCTTTAATTGATCATATCGTGTC	CTCCTCCTTAATTTTTTCTAATTCC|TTCTTTAATTGATCATATCGTGTCT
gi|48696991|ref|NC_005892.1|	5186	5184	Deletion	10	-	40321	41109	TTTATTCTAGCTACGTGATCGTTTT|GCAAAATTAATTTTCTATCTGGAGA	TTATTCTAGCTACGTGATCGTTTTG|CAAAATTAATTTTCTATCTGGAGAA
gi|48696991|ref|NC_005892.1|	7581	7579	Deletion	10	-	546031	546826	TAACACGTAAATGACGTGCTTTTAC|GTGACTTTTCAATTTATTGTGTTAC	AACACGTAAATGACGTGCTTTTACG|TGACTTTTCAATTTATTGTGTTACA
gi|48696991|ref|NC_005892.1|	10253	10251	Deletion	10	-	88519	87932	TTGAAGAGGAGATGCGTTTTCATTT|CTTTACCCTCCATGTTAGACTCTGA	TGAAGAGGAGATGCGTTTTCATTTC|TTTACCCTCCATGTTAGACTCTGAG
gi|48696991|ref|NC_005892.1|	7614	7612	Deletion	10	-	474212	477195	GTAACACAAGACCCTTGGCAAAAAA|TCGATTTGTAACACGTAAATGACGT	TAACACAAGACCCTTGGCAAAAAAT|CGATTTGTAACACGTAAATGACGTG
gi|48696991|ref|NC_005892.1|	6018	6016	Deletion	10	-	56541	57080	TCCCTACAAATATACTGTTTACAAA|CGCGTCTAAATCTTGCTTCTCTGAA	CCCTACAAATATACTGTTTACAAAC|GCGTCTAAATCTTGCTTCTCTGAAA
gi|48696991|ref|NC_005892.1|	16807	16803	Deletion	10	-	495821	478182	CTCTAGCTCCGGCTAACGCGGCTTC|AGCTCCTACGTCTGCGGGGCGTAGA	TAGCTCCGGCTAACGCGGCTTCAGC|TCCTACGTCTGCGGGGCGTAGAAGA
gi|48696991|ref|NC_005892.1|	13798	13796	Deletion	10	-	84440	82546	CTTCTTTGAATTTATTAGTAGCTTT|CGTTATCCCGTCTAAGAAAATTTTC	TTCTTTGAATTTATTAGTAGCTTTC|GTTATCCCGTCTAAGAAAATTTTCG
gi|48696991|ref|NC_005892.1|	7502	7500	Deletion	10	-	614793	607943	ATACTTTTTGAATTTTTCTATCTCC|TGCTGAATTGTAAAATAAACGTGAA	TACTTTTTGAATTTTTCTATCTCCT|GCTGAATTGTAAAATAAACGTGAAT
gi|48696991|ref|NC_005892.1|	17109	17106	Deletion	10	-	41490	41402	TAATGAAAGTCCTAATGGAATTCCT|ATTCCTACGCCTACTAATCCCAATG	ATGAAAGTCCTAATGGAATTCCTAT|TCCTACGCCTACTAATCCCAATGTT
gi|48696991|ref|NC_005892.1|	323	321	Deletion	10	-	49753	49668	TTCCTAAACCTGCTAACGCTGCTTT|CTTCAAGCCACTCAATCTTCCTACT	TCCTAAACCTGCTAACGCTGCTTTC|TTCAAGCCACTCAATCTTCCTACTC
gi|48696991|ref|NC_005892.1|	16916	16914	Deletion	9	-	161285	200215	TCTAAAATATCCCTCTCTACCGGAT|TAGTCAAATCAGTAGTTTCACTTCC	CTAAAATATCCCTCTCTACCGGATT|AGTCAAATCAGTAGTTTCACTTCCT
gi|48696991|ref|NC_005892.1|	14897	14895	Deletion	9	-	22001	21441	TAGTTTTACGAATTTATATAGAGTT|AGTCCTGCCCATACACCGATAGCTA	AGTTTTACGAATTTATATAGAGTTA|GTCCTGCCCATACACCGATAGCTAC
gi|48696991|ref|NC_005892.1|	178	176	Deletion	9	-	39805	39774	CTTTCCTCTAATTCTTCGTAAGAAA|TCTGCTAGGTCTAATTGTCTAGCTG	TTTCCTCTAATTCTTCGTAAGAAAT|CTGCTAGGTCTAATTGTCTAGCTGC
gi|48696991|ref|NC_005892.1|	11929	11927	Deletion	9	-	180355	179506	ATCGCCAATGGTAGTTCTGCTATTT|CTTCTCTTATCACTCTAAGTTTCAT	TCGCCAATGGTAGTTCTGCTATTTC|TTCTCTTATCACTCTAAGTTTCATT
gi|48696991|ref|NC_005892.1|	6103	6101	Deletion	9	-	14336	16068	GCGTTTGGCCCCAAAGGCACGACTG|GAGCTGAGACTATTTTTGTGTTCCC	CGTTTGGCCCCAAAGGCACGACTGG|AGCTGAGACTATTTTTGTGTTCCCA
gi|48696991|ref|NC_005892.1|	7545	7542	Deletion	9	-	667677	684668	ATTTATTGTGTTACATCCTAGAAAA|AGCCTCAGCCCTTTCCATATACTTT	TTATTGTGTTACATCCTAGAAAAAG|CCTCAGCCCTTTCCATATACTTTTT
gi|48696991|ref|NC_005892.1|	3315	3312	Deletion	9	-	80046	78195	TATCTTTCACAATGTATATATCGCT|ATCCTTCCTTAATCGTAATAGATTG	TCTTTCACAATGTATATATCGCTAT|CCTTCCTTAATCGTAATAGATTGTC
gi|48696991|ref|NC_005892.1|	3414	3411	Deletion	9	-	57553	58143	GGGGGGTTAATGTTCCTCTCCCTCT|TTCATCTACTTTCCCTAAGAATTTG	GGGGTTAATGTTCCTCTCCCTCTTT|CATCTACTTTCCCTAAGAATTTGCT
gi|48696991|ref|NC_005892.1|	290	288	Deletion	9	-	47432	53265	CACTCAATCTTCCTACTCTTTCTCT|TAGCGCTCTTTCTTCATCTGCTATT	ACTCAATCTTCCTACTCTTTCTCTT|AGCGCTCTTTCTTCATCTGCTATTT
gi|48696991|ref|NC_005892.1|	1291	1289	Deletion	9	-	614059	613696	ATCCACACTGAAATCCCGAATAACT|TGGGATTCTGCTGAACTACTACTGT	TCCACACTGAAATCCCGAATAACTT|GGGATTCTGCTGAACTACTACTGTT
gi|48696991|ref|NC_005892.1|	8559	8557	Deletion	9	-	654646	646949	TTATATGCGATCGTATCAGATCTGC|TAGTTCTTTATCTTTCATTGATTGT	TATATGCGATCGTATCAGATCTGCT|AGTTCTTTATCTTTCATTGATTGTA
gi|48696991|ref|NC_005892.1|	4822	4819	Deletion	9	-	90850	83676	CCTCTACTTTTTGAAAATCTATCTC|TATCGGTACTACATCCTCATCTAAA	TCTACTTTTTGAAAATCTATCTCTA|TCGGTACTACATCCTCATCTAAAAA
gi|48696991|ref|NC_005892.1|	8427	8425	Deletion	9	-	802755	801766	AAGATCTCCGCAGATTTCAGCTACG|CAATCTTCGCACGTTACTCTACTGC	AGATCTCCGCAGATTTCAGCTACGC|AATCTTCGCACGTTACTCTACTGCA
gi|48696991|ref|NC_005892.1|	17293	17291	Deletion	9	-	49300	48456	GGGGTAAGTTGTAGGGGCTAGAGGG|TAAGTTAGTTGGAGAGCTTGGATTG	GGGTAAGTTGTAGGGGCTAGAGGGT|AAGTTAGTTGGAGAGCTTGGATTGG
gi|48696991|ref|NC_005892.1|	1335	1333	Deletion	9	-	638255	638974	TTATCAAAACTAACAGAATTAGCAC|TAATATAATGATAATCCATATCCAC	TATCAAAACTAACAGAATTAGCACT|AATATAATGATAATCCATATCCACA
gi|48696991|ref|NC_005892.1|	2796	2793	Deletion	9	-	1635748	1636107	TACTCCATTGCTCCGGGTTTGCCTT|CTTCCTCTGTTTTAACATAAATTCA	CTCCATTGCTCCGGGTTTGCCTTCT|TCCTCTGTTTTAACATAAATTCATA
gi|48696991|ref|NC_005892.1|	1131	1129	Deletion	9	-	120391	122543	TATGATCAAGATGATGATTATCGTA|ATTACTAACGGATTAAAGAAAGCGC	ATGATCAAGATGATGATTATCGTAA|TTACTAACGGATTAAAGAAAGCGCC
gi|48696991|ref|NC_005892.1|	13213	13211	Deletion	9	-	162986	173969	TTGCCCTTCTGCAGTTAGCTCCGGA|AGTTCTCCTCCTACTTGTGCTTCTT	TGCCCTTCTGCAGTTAGCTCCGGAA|GTTCTCCTCCTACTTGTGCTTCTTC
gi|48696991|ref|NC_005892.1|	13972	13970	Deletion	9	-	246710	233508	TCGCTTTCTACCAATAATAACCACA|ATATCGTCAGGATTCATTTTCTATC	CGCTTTCTACCAATAATAACCACAA|TATCGTCAGGATTCATTTTCTATCC
gi|48696991|ref|NC_005892.1|	16038	16036	Deletion	9	-	19986	20120	TGATTTTTTAGCTTGTTTAGTAAAA|TTACTGACTGCGTTCTCTACGTCAT	GATTTTTTAGCTTGTTTAGTAAAAT|TACTGACTGCGTTCTCTACGTCATT
gi|48696991|ref|NC_005892.1|	5290	5288	Deletion	9	-	38952	38046	CTACGTCAAACTTGTATCTCTCAAA|CTTCTCTTTTACTTCTTTAAAAACT	TACGTCAAACTTGTATCTCTCAAAC|TTCTCTTTTACTTCTTTAAAAACTT
gi|48696991|ref|NC_005892.1|	5172	5170	Deletion	9	-	39842	40490	GTGATCGTTTTGCAAAATTAATTTT|CTATCTGGAGAAAGTGCTAATCTCT	TGATCGTTTTGCAAAATTAATTTTC|TATCTGGAGAAAGTGCTAATCTCTC
gi|48696991|ref|NC_005892.1|	7072	7070	Deletion	9	-	769946	774744	CCGCCGGGGGGTACGGGGGGAAATT|AGCTTAGTTCTCCCGCTATTTGTTC	CGCCGGGGGGTACGGGGGGAAATTA|GCTTAGTTCTCCCGCTATTTGTTCG
gi|48696991|ref|NC_005892.1|	7734	7732	Deletion	9	-	29070	35032	ACATTTATCCTCATATACTCTAACT|TAGAGTCTGATGTTAAAAATGTTAT	CATTTATCCTCATATACTCTAACTT|AGAGTCTGATGTTAAAAATGTTATG
gi|48696991|ref|NC_005892.1|	7440	7438	Deletion	9	-	171040	170492	ACCCCTCCCCCAATCACAAGATAAA|TTGAAACTATTTTCCAATACTAGAC	CCCCTCCCCCAATCACAAGATAAAT|TGAAACTATTTTCCAATACTAGACG
gi|48696991|ref|NC_005892.1|	523	521	Deletion	9	-	56096	56925	ACTAGGACTAGAGGGGATTCCGGGG|ACAGCGCCAAGAGCGCCGGGAGAGT	CTAGGACTAGAGGGGATTCCGGGGA|CAGCGCCAAGAGCGCCGGGAGAGTT
gi|48696991|ref|NC_005892.1|	7553	7551	Deletion	9	-	596906	629739	ACTTTTCAATTTATTGTGTTACATC|CTAGAAAAAGCCTCAGCCCTTTCCA	CTTTTCAATTTATTGTGTTACATCC|TAGAAAAAGCCTCAGCCCTTTCCAT
gi|48696991|ref|NC_005892.1|	17567	17565	Deletion	9	-	56151	59088	TGAAATAAATTTGATAGAAATCCTC|CAGAGCTTCCGCTTTGGCCGCTTGG	GAAATAAATTTGATAGAAATCCTCC|AGAGCTTCCGCTTTGGCCGCTTGGG
gi|48696991|ref|NC_005892.1|	9315	9313	Deletion	9	-	141472	141198	TCTAACACACTATAATCATCATTTA|ATCTCAGTCTAATTGAGTATATCAA	CTAACACACTATAATCATCATTTAA|TCTCAGTCTAATTGAGTATATCAAT
gi|48696991|ref|NC_005892.1|	1999	1997	Deletion	9	-	43069	43188	ATCTTCCACATTCAATTCATTCAAA|GTATTCATCTCAGAATCGAGAATAT	TCTTCCACATTCAATTCATTCAAAG|TATTCATCTCAGAATCGAGAATATA
gi|48696991|ref|NC_005892.1|	10319	10317	Deletion	9	-	159585	158890	AACGAGACTGTTACAGTCCAGTCTA|ATTCTATTTCAAACTCTGTTTGAGA	ACGAGACTGTTACAGTCCAGTCTAA|TTCTATTTCAAACTCTGTTTGAGAT
gi|48696991|ref|NC_005892.1|	7061	7058	Deletion	9	-	770789	767041	TACGGGGGGAAATTAGCTTAGTTCT|CCCGCTATTTGTTCGTAAACTAATA	CGGGGGGAAATTAGCTTAGTTCTCC|CGCTATTTGTTCGTAAACTAATATT
gi|48696991|ref|NC_005892.1|	9697	9695	Deletion	9	-	49117	49750	TCGCTTCTTTCTTTACTGCTTCTTT|CTGAGCTTGCCTATATCTCTCTATG	CGCTTCTTTCTTTACTGCTTCTTTC|TGAGCTTGCCTATATCTCTCTATGA
gi|48696991|ref|NC_005892.1|	10980	10978	Deletion	9	-	350169	350795	TTCTTTCGCCTTCTCTTGTGCTTTA|ACTAATAGTTGAAATGTTTCTTCAT	TCTTTCGCCTTCTCTTGTGCTTTAA|CTAATAGTTGAAATGTTTCTTCATC
gi|48696991|ref|NC_005892.1|	2791	2789	Deletion	9	-	1635257	1645384	CATTGCTCCGGGTTTGCCTTCTTCC|TCTGTTTTAACATAAATTCATAAAG	ATTGCTCCGGGTTTGCCTTCTTCCT|CTGTTTTAACATAAATTCATAAAGA
gi|48696991|ref|NC_005892.1|	9805	9803	Deletion	9	-	83584	85022	CTTTATGATTTTCTGGATCGAAGTA|ACATAATTCTCCTAATCGTATCGTT	TTTATGATTTTCTGGATCGAAGTAA|CATAATTCTCCTAATCGTATCGTTT
gi|48696991|ref|NC_005892.1|	17097	17095	Deletion	9	-	42626	43133	TAATGGAATTCCTATTCCTACGCCT|ACTAATCCCAATGTTCCATATTTGC	AATGGAATTCCTATTCCTACGCCTA|CTAATCCCAATGTTCCATATTTGCT
gi|48696991|ref|NC_005892.1|	1358	1356	Deletion	9	-	312825	333804	TCTCACCGTTTCACCTCATTTTATT|ATCAAAACTAACAGAATTAGCACTA	CTCACCGTTTCACCTCATTTTATTA|TCAAAACTAACAGAATTAGCACTAA
gi|48696991|ref|NC_005892.1|	10934	10932	Deletion	9	-	173630	144727	TCATCTAAAGGAAAAGTTTTATAAA|CCTTCTTACCTTTTGCCATTACTTC	CATCTAAAGGAAAAGTTTTATAAAC|CTTCTTACCTTTTGCCATTACTTCC
gi|48696991|ref|NC_005892.1|	13024	13022	Deletion	9	-	64372	63893	ATTATTCCACCATGATTCTATCCCC|TTCACTATACATTCTTCATCTATAC	TTATTCCACCATGATTCTATCCCCT|TCACTATACATTCTTCATCTATACC
gi|48696991|ref|NC_005892.1|	17243	17241	Deletion	9	-	53490	53881	GGTATTGTTATCTTTGGCGGTAGTT|GTATGCTAGGACTGCTTGGAGATGA	GTATTGTTATCTTTGGCGGTAGTTG|TATGCTAGGACTGCTTGGAGATGAT
gi|48696991|ref|NC_005892.1|	721	719	Deletion	9	-	190876	196004	TAAAGCTATGATCACTAGCGCTATA|ACTATCCAAACCCACACTGGTACAC	AAAGCTATGATCACTAGCGCTATAA|CTATCCAAACCCACACTGGTACACC
gi|48696991|ref|NC_005892.1|	8833	8830	Deletion	9	-	355676	374811	TCTTTTTTCTCATTTTGTTCACCTA|AATATTGATATTGTAATACTATCAT	TTTTTTCTCATTTTGTTCACCTAAA|TATTGATATTGTAATACTATCATAT
gi|48696991|ref|NC_005892.1|	11881	11879	Deletion	9	-	175327	171134	ATTTCGATTTCATCCTCATAAACGT|CAAAATCATCATCGTATTGTTTTAA	TTTCGATTTCATCCTCATAAACGTC|AAAATCATCATCGTATTGTTTTAAA
gi|48696991|ref|NC_005892.1|	3757	3755	Deletion	9	-	29835	30566	AAGCGCCATTGCCAATGCCGCTATT|ACTGCGTCCATAACTTAAATAGAAA	AGCGCCATTGCCAATGCCGCTATTA|CTGCGTCCATAACTTAAATAGAAAA
gi|48696991|ref|NC_005892.1|	9794	9792	Deletion	9	-	84078	84051	TCTGGATCGAAGTAACATAATTCTC|CTAATCGTATCGTTTTATTACATTG	CTGGATCGAAGTAACATAATTCTCC|TAATCGTATCGTTTTATTACATTGA
gi|48696991|ref|NC_005892.1|	4170	4168	Deletion	9	-	92535	92661	TATTACTTCGAGCCAAGAAAAAAAA|GATATTACTTTTGAGCGGGCTGATT	ATTACTTCGAGCCAAGAAAAAAAAG|ATATTACTTTTGAGCGGGCTGATTT
gi|48696991|ref|NC_005892.1|	9693	9691	Deletion	9	-	42354	42321	TTCTTTCTTTACTGCTTCTTTCTGA|GCTTGCCTATATCTCTCTATGAGAA	TCTTTCTTTACTGCTTCTTTCTGAG|CTTGCCTATATCTCTCTATGAGAAA
gi|48696991|ref|NC_005892.1|	8099	8097	Deletion	9	-	46399	47118	ATGTACCATCTTCGAGCCTTAACTC|TAGCTTTAAACAGAAGTCTTCTTCA	TGTACCATCTTCGAGCCTTAACTCT|AGCTTTAAACAGAAGTCTTCTTCAT
gi|48696991|ref|NC_005892.1|	13209	13207	Deletion	9	-	173093	173352	CCTTCTGCAGTTAGCTCCGGAAGTT|CTCCTCCTACTTGTGCTTCTTCTCC	CTTCTGCAGTTAGCTCCGGAAGTTC|TCCTCCTACTTGTGCTTCTTCTCCT
gi|48696991|ref|NC_005892.1|	1501	1498	Deletion	9	-	479526	468142	TCCTTATGTTTCTCATAAAATTCTC|TAAGTTTTGTAAACGCTATTTCGCC	CTTATGTTTCTCATAAAATTCTCTA|AGTTTTGTAAACGCTATTTCGCCGT
gi|48696991|ref|NC_005892.1|	10051	10049	Deletion	9	-	56243	56359	TTACTATTTTTACGTATTCCATAAA|GAATTTTTTCATTTCGTCTATTTTT	TACTATTTTTACGTATTCCATAAAG|AATTTTTTCATTTCGTCTATTTTTT
gi|48696991|ref|NC_005892.1|	2429	2427	Deletion	9	-	249377	234144	TAATTCTTCAAATCTTCTTTCAATT|GAATCACGTGAAACATATTCTTCCC	AATTCTTCAAATCTTCTTTCAATTG|AATCACGTGAAACATATTCTTCCCC
gi|48696991|ref|NC_005892.1|	4100	4098	Deletion	9	-	78410	75809	AATCGTTTACGTCTCTGAGAGTGTC|CATATTCACTAATGCATTAATCCCA	ATCGTTTACGTCTCTGAGAGTGTCC|ATATTCACTAATGCATTAATCCCAG
gi|48696991|ref|NC_005892.1|	15180	15178	Deletion	9	-	173804	175047	AGTACATTAAAATGCCAAGACCTGT|ACCCGAGACTGAATAAAGAGTCTTT	GTACATTAAAATGCCAAGACCTGTA|CCCGAGACTGAATAAAGAGTCTTTG
gi|48696991|ref|NC_005892.1|	9512	9510	Deletion	9	-	431492	431294	AATTTTTTCTAATTCCTTCTTTAAT|TGATCATATCGTGTCTCGATTTCCT	ATTTTTTCTAATTCCTTCTTTAATT|GATCATATCGTGTCTCGATTTCCTT
gi|48696991|ref|NC_005892.1|	12952	12950	Deletion	9	-	29482	29239	AATGTCCATCCTTTTGCGTCCTTTT|ATTATAATCTCTTTTCCGTTGATCG	ATGTCCATCCTTTTGCGTCCTTTTA|TTATAATCTCTTTTCCGTTGATCGT
gi|48696991|ref|NC_005892.1|	12778	12776	Deletion	9	-	100038	101055	TACTCACGAGATCTATTCTTGCAAT|TACCTCTTTTACTTGATTTCTATCA	ACTCACGAGATCTATTCTTGCAATT|ACCTCTTTTACTTGATTTCTATCAT
gi|48696991|ref|NC_005892.1|	2955	2949	Deletion	9	-	220220	213332	TGCCGGGATGCTTCTTCCCTGCATG|GAATCCTTTTAATTCGTTTACCAGA	GGATGCTTCTTCCCTGCATGGAATC|CTTTTAATTCGTTTACCAGATCTTG
gi|48696991|ref|NC_005892.1|	1383	1381	Deletion	9	-	178848	183167	CCTTCTGGATCCACCTCTTTGATCT|TCTCACCGTTTCACCTCATTTTATT	CTTCTGGATCCACCTCTTTGATCTT|CTCACCGTTTCACCTCATTTTATTA
gi|48696991|ref|NC_005892.1|	548	546	Deletion	9	-	53660	53720	CTACGCCCGCTGGAGAGCTTGGGCT|ACTAGGACTAGAGGGGATTCCGGGG	TACGCCCGCTGGAGAGCTTGGGCTA|CTAGGACTAGAGGGGATTCCGGGGA
gi|48696991|ref|NC_005892.1|	2563	2561	Deletion	9	-	234941	241980	TTCACGTTTGACATATATTCATATA|ACTCATTCCACACCGATCTATTTAC	TCACGTTTGACATATATTCATATAA|CTCATTCCACACCGATCTATTTACA
gi|48696991|ref|NC_005892.1|	12028	12026	Deletion	9	-	46189	48967	AATTTTTTATATCTTCTTGTAAATT|ACTTAGCACAAATTCTTTGTGTCCG	ATTTTTTATATCTTCTTGTAAATTA|CTTAGCACAAATTCTTTGTGTCCGT
gi|48696991|ref|NC_005892.1|	8383	8381	Deletion	9	-	579080	574499	TACTGCAAATCTCATCTACTTCTTC|CTCAATTTCATCTACTTCTTCCCAA	ACTGCAAATCTCATCTACTTCTTCC|TCAATTTCATCTACTTCTTCCCAAT
gi|48696991|ref|NC_005892.1|	4925	4923	Deletion	9	-	248525	249797	TCAAATATTTCCTTCTCCCAATCCT|TCCTATAAACAGAGTAGCCTCTAAG	CAAATATTTCCTTCTCCCAATCCTT|CCTATAAACAGAGTAGCCTCTAAGC
gi|48696991|ref|NC_005892.1|	492	490	Deletion	9	-	47793	48326	CCAAGAGCGCCGGGAGAGTTTGGTA|AGTTAGTTGGAGGAAGGTTGTAGGG	CAAGAGCGCCGGGAGAGTTTGGTAA|GTTAGTTGGAGGAAGGTTGTAGGGG
gi|48696991|ref|NC_005892.1|	434	432	Deletion	9	-	53850	54690	GAGGGGGTAAGTTAGTTGGAGAGCT|TGGATTTGGGAAATTGTAGGGAGAA	AGGGGGTAAGTTAGTTGGAGAGCTT|GGATTTGGGAAATTGTAGGGAGAAC
gi|48696991|ref|NC_005892.1|	6023	6021	Deletion	9	-	49282	53108	ATAGCTCCCTACAAATATACTGTTT|ACAAACGCGTCTAAATCTTGCTTCT	TAGCTCCCTACAAATATACTGTTTA|CAAACGCGTCTAAATCTTGCTTCTC
gi|48696991|ref|NC_005892.1|	8477	8475	Deletion	9	-	742391	739667	TATTCCACCTCCTCCATTAAGTCCT|GTTCTTCTTCACAAAGGATTTCGCA	ATTCCACCTCCTCCATTAAGTCCTG|TTCTTCTTCACAAAGGATTTCGCAA
gi|48696991|ref|NC_005892.1|	7426	7424	Deletion	9	-	147434	139841	CACAAGATAAATTGAAACTATTTTC|CAATACTAGACGGCTGGTTTCGGCT	ACAAGATAAATTGAAACTATTTTCC|AATACTAGACGGCTGGTTTCGGCTG
gi|48696991|ref|NC_005892.1|	7518	7516	Deletion	9	-	668470	656154	CCTCAGCCCTTTCCATATACTTTTT|GAATTTTTCTATCTCCTGCTGAATT	CTCAGCCCTTTCCATATACTTTTTG|AATTTTTCTATCTCCTGCTGAATTG
gi|48696991|ref|NC_005892.1|	16844	16842	Deletion	9	-	493329	492850	AATAGATCTGTAGCTGTTTCTCCTC|CTGTTTCTAAAGCTCTAGCTCCGGC	ATAGATCTGTAGCTGTTTCTCCTCC|TGTTTCTAAAGCTCTAGCTCCGGCT
gi|48696991|ref|NC_005892.1|	17357	17355	Deletion	9	-	48879	49731	CCGGCTTCTTGTGCCTGTTCTCCAT|TAGTAAAAGGATTATATAGTCCTGT	CGGCTTCTTGTGCCTGTTCTCCATT|AGTAAAAGGATTATATAGTCCTGTT
gi|48696991|ref|NC_005892.1|	12227	12225	Deletion	9	-	3223	3318	TCATCAATATTAGACTCGAAAAAAG|AGTTTAAAAAAAATCATGAGTATTA	CATCAATATTAGACTCGAAAAAAGA|GTTTAAAAAAAATCATGAGTATTAC
gi|48696991|ref|NC_005892.1|	14032	14030	Deletion	9	-	352348	355717	GATTTTGTGAGCCTTAAGGACTGGA|ATAAAGTAATGCTTAATAAGGTAGC	ATTTTGTGAGCCTTAAGGACTGGAA|TAAAGTAATGCTTAATAAGGTAGCT
gi|48696991|ref|NC_005892.1|	11184	11182	Deletion	9	-	124466	125280	TTTTCTACATAATATTTGCACACTG|GAATTCTTAACGCATAATTTAAAAG	TTTCTACATAATATTTGCACACTGG|AATTCTTAACGCATAATTTAAAAGA
gi|48696991|ref|NC_005892.1|	7998	7996	Deletion	9	-	12562	10925	GAGAATGCGTTCGTGAGGAATACCT|TACCCATTTTATCCCCTCTATTTAA	AGAATGCGTTCGTGAGGAATACCTT|ACCCATTTTATCCCCTCTATTTAAA
gi|48696991|ref|NC_005892.1|	8209	8207	Deletion	9	-	33930	34468	CGCTTCATCTCCTTCATTCATCTTA|ACCTCAACTCTGTTCTTTTGTAGTT	GCTTCATCTCCTTCATTCATCTTAA|CCTCAACTCTGTTCTTTTGTAGTTG
gi|48696991|ref|NC_005892.1|	1563	1561	Deletion	9	-	377221	386221	TTGCCATTTTATGTAATGTAAATGC|TAAGTTAATTTGACGCTTACGGTGA	TGCCATTTTATGTAATGTAAATGCT|AAGTTAATTTGACGCTTACGGTGAT
gi|48696991|ref|NC_005892.1|	15335	15333	Deletion	9	-	185531	185609	CTGTCCTGTCAAAATGCTGAGTATA|ATATTTTGAACCATTGTAGCAGGGA	TGTCCTGTCAAAATGCTGAGTATAA|TATTTTGAACCATTGTAGCAGGGAA
gi|48696991|ref|NC_005892.1|	1928	1926	Deletion	9	-	43375	44489	CTATTATTAATTTGCAATAAAGAGA|AGGAGAAGAAATATAAAAAATAATT	TATTATTAATTTGCAATAAAGAGAA|GGAGAAGAAATATAAAAAATAATTG
gi|48696991|ref|NC_005892.1|	11461	11459	Deletion	9	-	49913	50344	AAACGGAAGTAGACTTGAGAAGAAA|CGACTAAGAAGCGAGATATTGAAGA	AACGGAAGTAGACTTGAGAAGAAAC|GACTAAGAAGCGAGATATTGAAGAG
gi|48696991|ref|NC_005892.1|	16634	16632	Deletion	9	-	30336	30482	ATGATGTTCGCAGCTAATTGCGATT|CGGCATTAAATAGTTGAGACCCTGT	TGATGTTCGCAGCTAATTGCGATTC|GGCATTAAATAGTTGAGACCCTGTT
gi|48696991|ref|NC_005892.1|	4768	4766	Deletion	9	-	61638	46718	CTAACGTGTCATAATCTTTCATTTC|TAAGAACATGTCTAACGCTATTTCC	TAACGTGTCATAATCTTTCATTTCT|AAGAACATGTCTAACGCTATTTCCC
gi|48696991|ref|NC_005892.1|	4165	4163	Deletion	9	-	91981	92208	CTTCGAGCCAAGAAAAAAAAGATAT|TACTTTTGAGCGGGCTGATTTTGAG	TTCGAGCCAAGAAAAAAAAGATATT|ACTTTTGAGCGGGCTGATTTTGAGA
gi|48696991|ref|NC_005892.1|	1296	1294	Deletion	9	-	625446	616558	TCCATATCCACACTGAAATCCCGAA|TAACTTGGGATTCTGCTGAACTACT	CCATATCCACACTGAAATCCCGAAT|AACTTGGGATTCTGCTGAACTACTA
gi|48696991|ref|NC_005892.1|	6451	6449	Deletion	9	-	50899	50450	GGCATTTTTATTGCATAAGTTCCCT|TCCTCAATCGAAAACTTATATATCC	GCATTTTTATTGCATAAGTTCCCTT|CCTCAATCGAAAACTTATATATCCA
gi|48696991|ref|NC_005892.1|	10272	10270	Deletion	9	-	135695	136049	AGATACTTTTCTTACATTTTTGAAG|AGGAGATGCGTTTTCATTTCTTTAC	GATACTTTTCTTACATTTTTGAAGA|GGAGATGCGTTTTCATTTCTTTACC
gi|48696991|ref|NC_005892.1|	4483	4481	Deletion	9	-	62845	62727	ATTTATATCGTAACGCATATCTTTC|TAATAGTTCTAATAGTTCTTCTTCT	TTTATATCGTAACGCATATCTTTCT|AATAGTTCTAATAGTTCTTCTTCTA
gi|48696991|ref|NC_005892.1|	6758	6755	Deletion	9	-	338578	337145	TTGAGTTACTTGAGAACCACTGAGA|GTTACGCTTTGAGTTACGAAATTAG	GAGTTACTTGAGAACCACTGAGAGT|TACGCTTTGAGTTACGAAATTAGTA
gi|48696991|ref|NC_005892.1|	9073	9071	Deletion	9	-	19053	18698	CAATTTTATAGCTTGCTTCTTATTT|AACTGATCTCCTAATCTGATGATAT	AATTTTATAGCTTGCTTCTTATTTA|ACTGATCTCCTAATCTGATGATATC
gi|48696991|ref|NC_005892.1|	10439	10437	Deletion	9	-	141281	136660	CCTAAATTCTTTATTTCATCAATTT|CTTCTTTTAATGCCTCTCTTATCAC	CTAAATTCTTTATTTCATCAATTTC|TTCTTTTAATGCCTCTCTTATCACT
gi|48696991|ref|NC_005892.1|	11810	11808	Deletion	9	-	94885	90065	CTCATTCAAAATAGCCCTAATCCTT|ACAGTATAATAATATGCATCTATTG	TCATTCAAAATAGCCCTAATCCTTA|CAGTATAATAATATGCATCTATTGA
gi|48696991|ref|NC_005892.1|	1235	1233	Deletion	9	-	534563	532945	TTGAGCGGGAGGTATCTGATCCTCC|TGTCCTACCTCATACTGAATTTCTT	TGAGCGGGAGGTATCTGATCCTCCT|GTCCTACCTCATACTGAATTTCTTC
gi|48696991|ref|NC_005892.1|	14174	14172	Deletion	9	-	61564	64018	CAAAAAATACATCATTTTTTTCTCT|ATCATACACGACAACATATTGTTTG	AAAAAATACATCATTTTTTTCTCTA|TCATACACGACAACATATTGTTTGG
gi|48696991|ref|NC_005892.1|	4171	4167	Deletion	9	-	92342	92324	ATATTACTTCGAGCCAAGAAAAAAA|AGATATTACTTTTGAGCGGGCTGAT	TTACTTCGAGCCAAGAAAAAAAAGA|TATTACTTTTGAGCGGGCTGATTTT
gi|48696991|ref|NC_005892.1|	2398	2396	Deletion	9	-	147510	146326	CGTGAAACATATTCTTCCCCCTCCT|TACTAAATCCTAATTCTTTAGCTTG	GTGAAACATATTCTTCCCCCTCCTT|ACTAAATCCTAATTCTTTAGCTTGT
gi|48696991|ref|NC_005892.1|	2209	2207	Deletion	9	-	27338	27004	AGTGTATTAAAAACTAATTCCTTTT|GCCATTTTGGAATTTGACTCAAATC	GTGTATTAAAAACTAATTCCTTTTG|CCATTTTGGAATTTGACTCAAATCT
gi|48696991|ref|NC_005892.1|	6797	6795	Deletion	9	-	322761	324640	TCTCAGATGTGATCCAGAACCCTGA|ACGTTTAGTATGCTTTGAGTTACTT	CTCAGATGTGATCCAGAACCCTGAA|CGTTTAGTATGCTTTGAGTTACTTG
gi|48696991|ref|NC_005892.1|	1520	1518	Deletion	9	-	518012	517481	ACGGTGATCTGTAAGTTCATCCTTA|TGTTTCTCATAAAATTCTCTAAGTT	CGGTGATCTGTAAGTTCATCCTTAT|GTTTCTCATAAAATTCTCTAAGTTT
gi|48696991|ref|NC_005892.1|	5605	5603	Deletion	9	-	94484	94146	CCTCGAATAAGGGATGTATTGTCCC|TTTCAGCTTTACATTGCTACTTACT	CTCGAATAAGGGATGTATTGTCCCT|TTCAGCTTTACATTGCTACTTACTC
gi|48696991|ref|NC_005892.1|	6810	6808	Deletion	9	-	317203	319166	TAGCATATTTCAATCTCAGATGTGA|TCCAGAACCCTGAACGTTTAGTATG	AGCATATTTCAATCTCAGATGTGAT|CCAGAACCCTGAACGTTTAGTATGC
gi|48696991|ref|NC_005892.1|	14733	14731	Deletion	9	-	1456	1428	TTCTAAAATTTCTATGTTTTTTTAC|ATTTGAGGACAAAAAACGTGGATTC	TCTAAAATTTCTATGTTTTTTTACA|TTTGAGGACAAAAAACGTGGATTCT
gi|48696991|ref|NC_005892.1|	715	713	Deletion	8	-	199263	197992	TATGATCACTAGCGCTATAACTATC|CAAACCCACACTGGTACACCAAATA	ATGATCACTAGCGCTATAACTATCC|AAACCCACACTGGTACACCAAATAC
gi|48696991|ref|NC_005892.1|	13388	13386	Deletion	8	-	73300	73620	CAAGAGCGTCTAAGAGTTGATAGTA|ATATTTCCCGTGTTGTTTAATTCTT	AAGAGCGTCTAAGAGTTGATAGTAA|TATTTCCCGTGTTGTTTAATTCTTT
gi|48696991|ref|NC_005892.1|	13612	13610	Deletion	8	-	121672	123346	TATCTCCATTTCCTCCATTACCGTT|AGTTGTGATTTCACCTTATCCTTTT	ATCTCCATTTCCTCCATTACCGTTA|GTTGTGATTTCACCTTATCCTTTTC
gi|48696991|ref|NC_005892.1|	7262	7260	Deletion	8	-	7199	7382	CTCGAATCCAGATTTTTGCCCCCCT|TTTTGCCCTAAAAATTTATGGCAAA	TCGAATCCAGATTTTTGCCCCCCTT|TTTGCCCTAAAAATTTATGGCAAAA
gi|48696991|ref|NC_005892.1|	2837	2835	Deletion	8	-	1746445	1745178	TACTGTTTTAATGTACAATATTAAC|GCGTCAAAGTCTTCTTTACTCCATT	ACTGTTTTAATGTACAATATTAACG|CGTCAAAGTCTTCTTTACTCCATTG
gi|48696991|ref|NC_005892.1|	10787	10785	Deletion	8	-	69291	76456	TTAACCTCTCTAAGTTACTATCTCT|GACATACACTTTTCCTAGCCAAAAC	TAACCTCTCTAAGTTACTATCTCTG|ACATACACTTTTCCTAGCCAAAACT
gi|48696991|ref|NC_005892.1|	13784	13782	Deletion	8	-	71362	77616	TTAGTAGCTTTCGTTATCCCGTCTA|AGAAAATTTTCGTTACTTGACACTC	TAGTAGCTTTCGTTATCCCGTCTAA|GAAAATTTTCGTTACTTGACACTCT
gi|48696991|ref|NC_005892.1|	12699	12696	Deletion	8	-	52020	51554	ATACGAATCTGTGATTCTCGTAACT|GTCCCTACGAAATCTATATTTCCTG	ACGAATCTGTGATTCTCGTAACTGT|CCCTACGAAATCTATATTTCCTGTA
gi|48696991|ref|NC_005892.1|	8468	8466	Deletion	8	-	749325	781817	TCCTCCATTAAGTCCTGTTCTTCTT|CACAAAGGATTTCGCAAAGATCTCC	CCTCCATTAAGTCCTGTTCTTCTTC|ACAAAGGATTTCGCAAAGATCTCCG
gi|48696991|ref|NC_005892.1|	11846	11844	Deletion	8	-	139039	137866	ATCGTATTGTTTTAAAGCTTCTATA|ACTTCCGTTACCTCATTCAAAATAG	TCGTATTGTTTTAAAGCTTCTATAA|CTTCCGTTACCTCATTCAAAATAGC
gi|48696991|ref|NC_005892.1|	13622	13620	Deletion	8	-	124705	124761	GGAACTTTCATATCTCCATTTCCTC|CATTACCGTTAGTTGTGATTTCACC	GAACTTTCATATCTCCATTTCCTCC|ATTACCGTTAGTTGTGATTTCACCT
gi|48696991|ref|NC_005892.1|	5906	5904	Deletion	8	-	53230	53209	CATTATATCACCTCTTCATATATTA|ATATTGCTGACGAGCTTGTTAAAGT	ATTATATCACCTCTTCATATATTAA|TATTGCTGACGAGCTTGTTAAAGTC
gi|48696991|ref|NC_005892.1|	8472	8470	Deletion	8	-	740786	742883	CACCTCCTCCATTAAGTCCTGTTCT|TCTTCACAAAGGATTTCGCAAAGAT	ACCTCCTCCATTAAGTCCTGTTCTT|CTTCACAAAGGATTTCGCAAAGATC
gi|48696991|ref|NC_005892.1|	17533	17531	Deletion	8	-	55115	54996	CGCTTTGGCCGCTTGGGCTACTTGG|ACTGCTTGGTACTACGCCCGCTATA	GCTTTGGCCGCTTGGGCTACTTGGA|CTGCTTGGTACTACGCCCGCTATAG
gi|48696991|ref|NC_005892.1|	9237	9235	Deletion	8	-	104805	104994	ATATCTTCATTATATATTGTGATTT|CTGTAATTACGTAATCAATCGATTC	TATCTTCATTATATATTGTGATTTC|TGTAATTACGTAATCAATCGATTCC
gi|48696991|ref|NC_005892.1|	3464	3462	Deletion	8	-	58232	59136	CAACCCGAGATAATTTATACGCCAG|TAAGCGGCAGATCTACGAATATCAT	AACCCGAGATAATTTATACGCCAGT|AAGCGGCAGATCTACGAATATCATG
gi|48696991|ref|NC_005892.1|	2075	2073	Deletion	8	-	13883	15758	AGAGTTTGAGAAATTCTCTAAAAAG|AGAATATAAACAATTATTATAAACA	GAGTTTGAGAAATTCTCTAAAAAGA|GAATATAAACAATTATTATAAACAA
gi|48696991|ref|NC_005892.1|	15377	15375	Deletion	8	-	164721	171205	TGTTATGTAGAAACTAGCGTTTATG|GAGACACCGCTAGGCGCCTGTCCTG	GTTATGTAGAAACTAGCGTTTATGG|AGACACCGCTAGGCGCCTGTCCTGT
gi|48696991|ref|NC_005892.1|	472	470	Deletion	8	-	43944	44360	TGGTAAGTTAGTTGGAGGAAGGTTG|TAGGGGCTGGAAGGAGGGGGTAAGT	GGTAAGTTAGTTGGAGGAAGGTTGT|AGGGGCTGGAAGGAGGGGGTAAGTT
gi|48696991|ref|NC_005892.1|	952	950	Deletion	8	-	607838	609818	AACCGTGTATTCCGGCGCCAATTCC|TGCACCTAGCAATCCAGCGCCTAAC	ACCGTGTATTCCGGCGCCAATTCCT|GCACCTAGCAATCCAGCGCCTAACC
gi|48696991|ref|NC_005892.1|	7011	7009	Deletion	8	-	636485	639268	TTAATGTAATTGTAACACTTGATGT|TGATGAACCACCATTTGCTACCAGC	TAATGTAATTGTAACACTTGATGTT|GATGAACCACCATTTGCTACCAGCT
gi|48696991|ref|NC_005892.1|	9226	9224	Deletion	8	-	106248	103443	ATATATTGTGATTTCTGTAATTACG|TAATCAATCGATTCCACATCAGTCT	TATATTGTGATTTCTGTAATTACGT|AATCAATCGATTCCACATCAGTCTT
gi|48696991|ref|NC_005892.1|	4885	4883	Deletion	8	-	202615	173841	AGCCTCTAAGCGTCTTTAAATAATA|ATAGCCACAAACAACATCATACCCC	GCCTCTAAGCGTCTTTAAATAATAA|TAGCCACAAACAACATCATACCCCT
gi|48696991|ref|NC_005892.1|	17159	17157	Deletion	8	-	62472	57560	TGCGTAGTTTGTGTCTGTGTTTGAT|TATTTCCTCCTTTTCCGCCTCCGAA	GCGTAGTTTGTGTCTGTGTTTGATT|ATTTCCTCCTTTTCCGCCTCCGAAT
gi|48696991|ref|NC_005892.1|	9280	9278	Deletion	8	-	113368	113274	AATTGAGTATATCAATCCATTTTGA|ATGATTGCCCCTAACCATATATCTT	ATTGAGTATATCAATCCATTTTGAA|TGATTGCCCCTAACCATATATCTTC
gi|48696991|ref|NC_005892.1|	5566	5562	Deletion	8	-	87006	86605	TGCTACTTACTCCTGAAACGTTAGA|AGGGTCATATTCGACAATAATCTCA	TACTTACTCCTGAAACGTTAGAAGG|GTCATATTCGACAATAATCTCAGCA
gi|48696991|ref|NC_005892.1|	4888	4886	Deletion	8	-	206055	203466	AGTAGCCTCTAAGCGTCTTTAAATA|ATAATAGCCACAAACAACATCATAC	GTAGCCTCTAAGCGTCTTTAAATAA|TAATAGCCACAAACAACATCATACC
gi|48696991|ref|NC_005892.1|	11042	11040	Deletion	8	-	542297	535035	TCTTCGATTAGCCTCTTTAAAGCTA|ATTTTATTGTTCCAAGCTTTGTGTC	CTTCGATTAGCCTCTTTAAAGCTAA|TTTTATTGTTCCAAGCTTTGTGTCT
gi|48696991|ref|NC_005892.1|	14128	14126	Deletion	8	-	171748	184266	TTTGGAAACTATGTCTGAAAGTGTA|ACAACATTATACCCGAATTTTGAGT	TTGGAAACTATGTCTGAAAGTGTAA|CAACATTATACCCGAATTTTGAGTA
gi|48696991|ref|NC_005892.1|	6707	6705	Deletion	8	-	196415	194677	ATTTTCCACTAACTCATTTATTTCT|TCTACTTCCAGTCCAAATGTAAAAG	TTTTCCACTAACTCATTTATTTCTT|CTACTTCCAGTCCAAATGTAAAAGG
gi|48696991|ref|NC_005892.1|	3121	3119	Deletion	8	-	37819	36321	TCAATGTCTTTATGATTCCCTTCCC|TGCTCATTGTCGTTAAATGCAGCTG	CAATGTCTTTATGATTCCCTTCCCT|GCTCATTGTCGTTAAATGCAGCTGT
gi|48696991|ref|NC_005892.1|	14947	14945	Deletion	8	-	130187	119654	TGTTGTAATGTCTCTGTATAGATTT|CTCCCATTTTTTCACCACCTTTTCA	GTTGTAATGTCTCTGTATAGATTTC|TCCCATTTTTTCACCACCTTTTCAT
gi|48696991|ref|NC_005892.1|	1597	1595	Deletion	8	-	247126	248281	ACCACCGCTTAACTTTTCTTCTTCC|TCCTTCTCATTGCCATTTTATGTAA	CCACCGCTTAACTTTTCTTCTTCCT|CCTTCTCATTGCCATTTTATGTAAT
gi|48696991|ref|NC_005892.1|	13530	13528	Deletion	8	-	83073	81683	CATTGTTTTTTCTGATCTTTCTTTT|CTTCTTCCTCTTCTTGAGACTTAAA	ATTGTTTTTTCTGATCTTTCTTTTC|TTCTTCCTCTTCTTGAGACTTAAAG
gi|48696991|ref|NC_005892.1|	14495	14493	Deletion	8	-	91032	90932	AAAAGTAATACTGCTTAAGAGTTTT|CACTTTCTCTGCTGCTTCCGTGCTA	AAAGTAATACTGCTTAAGAGTTTTC|ACTTTCTCTGCTGCTTCCGTGCTAA
gi|48696991|ref|NC_005892.1|	953	951	Deletion	8	-	605392	607525	AAACCGTGTATTCCGGCGCCAATTC|CTGCACCTAGCAATCCAGCGCCTAA	AACCGTGTATTCCGGCGCCAATTCC|TGCACCTAGCAATCCAGCGCCTAAC
gi|48696991|ref|NC_005892.1|	9538	9536	Deletion	8	-	436962	438517	CATTGGGCAAGTCTTCCCTCCTCCT|TAATTTTTTCTAATTCCTTCTTTAA	ATTGGGCAAGTCTTCCCTCCTCCTT|AATTTTTTCTAATTCCTTCTTTAAT
gi|48696991|ref|NC_005892.1|	3005	3002	Deletion	8	-	139461	144340	GACTTTTATATATTCTTCGGGATAT|AAATAATGCAGATTTGTCTTTTTTC	CTTTTATATATTCTTCGGGATATAA|ATAATGCAGATTTGTCTTTTTTCTG
gi|48696991|ref|NC_005892.1|	15372	15370	Deletion	8	-	178283	180160	TGTAGAAACTAGCGTTTATGGAGAC|ACCGCTAGGCGCCTGTCCTGTCAAA	GTAGAAACTAGCGTTTATGGAGACA|CCGCTAGGCGCCTGTCCTGTCAAAA
gi|48696991|ref|NC_005892.1|	5849	5847	Deletion	8	-	21877	21430	GTTATTTGTGTTCCCGCGATAACTG|GAATTTTATTCTCTCCTGTCTGTAG	TTATTTGTGTTCCCGCGATAACTGG|AATTTTATTCTCTCCTGTCTGTAGG
gi|48696991|ref|NC_005892.1|	5730	5728	Deletion	8	-	18820	19089	TATGCTTATTATTAAATAGCCATTG|GCTGGAATTGTATATGTTTGTGGTA	ATGCTTATTATTAAATAGCCATTGG|CTGGAATTGTATATGTTTGTGGTAA
gi|48696991|ref|NC_005892.1|	8753	8751	Deletion	8	-	723638	703213	ATTCAAATTAGGATTATATACTAGT|TGTAAAACATATAATACTCCGTCAA	TTCAAATTAGGATTATATACTAGTT|GTAAAACATATAATACTCCGTCAAT
gi|48696991|ref|NC_005892.1|	9618	9616	Deletion	8	-	72336	74004	TTCTCCTTCTTGTAATATATTATTT|GTAAATGCAATTTCTGAAAGTTCTT	TCTCCTTCTTGTAATATATTATTTG|TAAATGCAATTTCTGAAAGTTCTTT
gi|48696991|ref|NC_005892.1|	8344	8342	Deletion	8	-	274119	271130	CTTCTTCCCAATCTTCTTCCACTTT|CATCACCACACCTCATAAAATGAGA	TTCTTCCCAATCTTCTTCCACTTTC|ATCACCACACCTCATAAAATGAGAT
gi|48696991|ref|NC_005892.1|	16619	16617	Deletion	8	-	32260	33857	AATTGCGATTCGGCATTAAATAGTT|GAGACCCTGTTTTTATGCCGAATCT	ATTGCGATTCGGCATTAAATAGTTG|AGACCCTGTTTTTATGCCGAATCTA
gi|48696991|ref|NC_005892.1|	15204	15202	Deletion	8	-	152480	155904	CTGGATTCTGTCCCTTTGTAGTATA|GTACATTAAAATGCCAAGACCTGTA	TGGATTCTGTCCCTTTGTAGTATAG|TACATTAAAATGCCAAGACCTGTAC
gi|48696991|ref|NC_005892.1|	8337	8333	Deletion	8	-	257467	222152	CCAATCTTCTTCCACTTTCATCACC|ACACCTCATAAAATGAGATTTTACC	ATCTTCTTCCACTTTCATCACCACA|CCTCATAAAATGAGATTTTACCCTG
gi|48696991|ref|NC_005892.1|	8124	8122	Deletion	8	-	47340	47395	GAATCATGCCCTATCGCGTTAATTA|ATGTACCATCTTCGAGCCTTAACTC	AATCATGCCCTATCGCGTTAATTAA|TGTACCATCTTCGAGCCTTAACTCT
gi|48696991|ref|NC_005892.1|	6807	6805	Deletion	8	-	322468	323662	CATATTTCAATCTCAGATGTGATCC|AGAACCCTGAACGTTTAGTATGCTT	ATATTTCAATCTCAGATGTGATCCA|GAACCCTGAACGTTTAGTATGCTTT
gi|48696991|ref|NC_005892.1|	9743	9741	Deletion	8	-	63394	63518	ATGCACTTAGCTCCTTCTATTTTGT|TATATATCTTCTTTAATGTGATCGC	TGCACTTAGCTCCTTCTATTTTGTT|ATATATCTTCTTTAATGTGATCGCT
gi|48696991|ref|NC_005892.1|	7622	7620	Deletion	8	-	427992	441497	ACATGAATGTAACACAAGACCCTTG|GCAAAAAATCGATTTGTAACACGTA	CATGAATGTAACACAAGACCCTTGG|CAAAAAATCGATTTGTAACACGTAA
gi|48696991|ref|NC_005892.1|	9124	9122	Deletion	8	-	26189	26187	AACATAAGTTGTTAAATATTCTTTT|AATTTTTTGTCTTTTATCTTATCGA	ACATAAGTTGTTAAATATTCTTTTA|ATTTTTTGTCTTTTATCTTATCGAT
gi|48696991|ref|NC_005892.1|	17145	17143	Deletion	8	-	46053	44384	CTGTGTTTGATTATTTCCTCCTTTT|CCGCCTCCGAATAATGAAAGTCCTA	TGTGTTTGATTATTTCCTCCTTTTC|CGCCTCCGAATAATGAAAGTCCTAA
gi|48696991|ref|NC_005892.1|	13919	13917	Deletion	8	-	175752	171859	GCTAGGAAGAAATCCTCAAGTTGAT|TATACATTTCTATTAACTCTCTTCT	CTAGGAAGAAATCCTCAAGTTGATT|ATACATTTCTATTAACTCTCTTCTG
gi|48696991|ref|NC_005892.1|	5584	5582	Deletion	8	-	90718	90271	TCCCTTTCAGCTTTACATTGCTACT|TACTCCTGAAACGTTAGAAGGGTCA	CCCTTTCAGCTTTACATTGCTACTT|ACTCCTGAAACGTTAGAAGGGTCAT
gi|48696991|ref|NC_005892.1|	617	615	Deletion	8	-	219514	216327	GTGAGCTTGGTGAGCTAGGGCTGCT|TGGGCTTGGTACTACGCCTGCCATA	TGAGCTTGGTGAGCTAGGGCTGCTT|GGGCTTGGTACTACGCCTGCCATAG
gi|48696991|ref|NC_005892.1|	11894	11892	Deletion	8	-	177904	177021	CACTCTAAGTTTCATTTCGATTTCA|TCCTCATAAACGTCAAAATCATCAT	ACTCTAAGTTTCATTTCGATTTCAT|CCTCATAAACGTCAAAATCATCATC
gi|48696991|ref|NC_005892.1|	12556	12554	Deletion	8	-	11093	10893	TAAAGACGCTATAAGAATCGCCAAA|CCTAATCCAATTAAACCGTAACTAA	AAAGACGCTATAAGAATCGCCAAAC|CTAATCCAATTAAACCGTAACTAAC
gi|48696991|ref|NC_005892.1|	3616	3614	Deletion	8	-	111737	115208	TGAGCTAAAGACTTGAATTGAACTA|AGAGCTTTTGTAGCCTCATTTCGAG	GAGCTAAAGACTTGAATTGAACTAA|GAGCTTTTGTAGCCTCATTTCGAGT
gi|48696991|ref|NC_005892.1|	9460	9458	Deletion	8	-	435229	435790	TGATTTAAGAAATGTTCAAAGAATT|GTATAAAATCATTTGTCTTAAATCC	GATTTAAGAAATGTTCAAAGAATTG|TATAAAATCATTTGTCTTAAATCCA
gi|48696991|ref|NC_005892.1|	1138	1134	Deletion	8	-	113073	118391	CTATCACTATGATCAAGATGATGAT|TATCGTAATTACTAACGGATTAAAG	TCACTATGATCAAGATGATGATTAT|CGTAATTACTAACGGATTAAAGAAA
gi|48696991|ref|NC_005892.1|	13596	13594	Deletion	8	-	114003	113607	ATTACCGTTAGTTGTGATTTCACCT|TATCCTTTTCACTCAAATCGCTCTT	TTACCGTTAGTTGTGATTTCACCTT|ATCCTTTTCACTCAAATCGCTCTTA
gi|48696991|ref|NC_005892.1|	14279	14277	Deletion	8	-	21540	22079	GCGTTACTTTCTGCCTATACTTAAA|GTGATAGTAAGCTTCATCTATAATG	CGTTACTTTCTGCCTATACTTAAAG|TGATAGTAAGCTTCATCTATAATGA
gi|48696991|ref|NC_005892.1|	5950	5948	Deletion	8	-	60228	58686	ACTTTTGCATTAGCTGGAAAACTTT|GTCCCAATGTAGTAACACTCATTAT	CTTTTGCATTAGCTGGAAAACTTTG|TCCCAATGTAGTAACACTCATTATA
gi|48696991|ref|NC_005892.1|	15703	15701	Deletion	8	-	146993	147774	TGATACTCAGCTTGGTTCTCTGCCT|GAAGAGCAGCCCAACTTACCTTGAT	GATACTCAGCTTGGTTCTCTGCCTG|AAGAGCAGCCCAACTTACCTTGATT
gi|48696991|ref|NC_005892.1|	8418	8416	Deletion	8	-	758607	758648	GCAGATTTCAGCTACGCAATCTTCG|CACGTTACTCTACTGCAAATCTCAT	CAGATTTCAGCTACGCAATCTTCGC|ACGTTACTCTACTGCAAATCTCATC
gi|48696991|ref|NC_005892.1|	9520	9518	Deletion	8	-	431882	432627	TCCTCCTTAATTTTTTCTAATTCCT|TCTTTAATTGATCATATCGTGTCTC	CCTCCTTAATTTTTTCTAATTCCTT|CTTTAATTGATCATATCGTGTCTCG
gi|48696991|ref|NC_005892.1|	5570	5568	Deletion	8	-	86539	86747	ACATTGCTACTTACTCCTGAAACGT|TAGAAGGGTCATATTCGACAATAAT	CATTGCTACTTACTCCTGAAACGTT|AGAAGGGTCATATTCGACAATAATC
gi|48696991|ref|NC_005892.1|	1783	1781	Deletion	8	-	63621	63172	TGAGCCAATGCCTTATCATTTCTTT|AATTCTTTCTCTTTTATTATGTATT	GAGCCAATGCCTTATCATTTCTTTA|ATTCTTTCTCTTTTATTATGTATTC
gi|48696991|ref|NC_005892.1|	9155	9153	Deletion	8	-	25539	25837	CCTTTAATAGATCAGACGGATATTT|ATATTGAACATAAGTTGTTAAATAT	CTTTAATAGATCAGACGGATATTTA|TATTGAACATAAGTTGTTAAATATT
gi|48696991|ref|NC_005892.1|	15474	15472	Deletion	8	-	106845	111161	TAACCTTCGGTAAGACCGTAGCGAG|AGGCATTTCACCGTCTGCGCCTAAC	AACCTTCGGTAAGACCGTAGCGAGA|GGCATTTCACCGTCTGCGCCTAACC
gi|48696991|ref|NC_005892.1|	11168	11166	Deletion	8	-	139292	140113	TGCACACTGGAATTCTTAACGCATA|ATTTAAAAGAAGTTCAGTAACTTGC	GCACACTGGAATTCTTAACGCATAA|TTTAAAAGAAGTTCAGTAACTTGCT
gi|48696991|ref|NC_005892.1|	10167	10165	Deletion	8	-	33658	37986	CCCCTTCTTCAACAATGCTTTAGCA|AGTAGTTTAAAACTCTCTGCGATCT	CCCTTCTTCAACAATGCTTTAGCAA|GTAGTTTAAAACTCTCTGCGATCTC
gi|48696991|ref|NC_005892.1|	12915	12913	Deletion	8	-	20543	20545	TTTCCGTTGATCGTAATTTTCTCTG|GTTCTGGCGCAAAGAACTCAGATTG	TTCCGTTGATCGTAATTTTCTCTGG|TTCTGGCGCAAAGAACTCAGATTGA
gi|48696991|ref|NC_005892.1|	5061	5059	Deletion	8	-	193215	196678	GAAAAAGTAGACATCTTCGCCTATC|CAATGCGGGGATTCTATAGGCTTGA	AAAAAGTAGACATCTTCGCCTATCC|AATGCGGGGATTCTATAGGCTTGAA
gi|48696991|ref|NC_005892.1|	8608	8606	Deletion	8	-	534747	537087	ATCCCTAGCTTTGCCATTATCATGA|GAAGTTTCAGCTCAGTAGGCTGACT	TCCCTAGCTTTGCCATTATCATGAG|AAGTTTCAGCTCAGTAGGCTGACTT
gi|48696991|ref|NC_005892.1|	9232	9230	Deletion	8	-	104953	105120	TTCATTATATATTGTGATTTCTGTA|ATTACGTAATCAATCGATTCCACAT	TCATTATATATTGTGATTTCTGTAA|TTACGTAATCAATCGATTCCACATC
gi|48696991|ref|NC_005892.1|	8861	8859	Deletion	8	-	285544	287669	TATCCGCAATAGCATTTATACAAAT|TAATCTTTTTTCTCATTTTGTTCAC	ATCCGCAATAGCATTTATACAAATT|AATCTTTTTTCTCATTTTGTTCACC
gi|48696991|ref|NC_005892.1|	9629	9627	Deletion	8	-	60832	64664	TTAAGATCTGGTTCTCCTTCTTGTA|ATATATTATTTGTAAATGCAATTTC	TAAGATCTGGTTCTCCTTCTTGTAA|TATATTATTTGTAAATGCAATTTCT
gi|48696991|ref|NC_005892.1|	2696	2694	Deletion	8	-	402635	392681	TGACTCACCTTTTCCTGCAGCCCCA|ATGACCGTTTTAACCCATCTTCTGA	GACTCACCTTTTCCTGCAGCCCCAA|TGACCGTTTTAACCCATCTTCTGAA
gi|48696991|ref|NC_005892.1|	2731	2728	Deletion	8	-	933392	933806	TTCTTTATTCTAATTTGTAACTGAG|ATGTGCTTATTGACTCACCTTTTCC	CTTTATTCTAATTTGTAACTGAGAT|GTGCTTATTGACTCACCTTTTCCTG
gi|48696991|ref|NC_005892.1|	9212	9210	Deletion	8	-	80150	77779	CTGTAATTACGTAATCAATCGATTC|CACATCAGTCTTTATGTTGAAATAA	TGTAATTACGTAATCAATCGATTCC|ACATCAGTCTTTATGTTGAAATAAT
gi|48696991|ref|NC_005892.1|	718	716	Deletion	8	-	197508	198779	AGCTATGATCACTAGCGCTATAACT|ATCCAAACCCACACTGGTACACCAA	GCTATGATCACTAGCGCTATAACTA|TCCAAACCCACACTGGTACACCAAA
gi|48696991|ref|NC_005892.1|	8352	8350	Deletion	8	-	324661	322372	TTCATCTACTTCTTCCCAATCTTCT|TCCACTTTCATCACCACACCTCATA	TCATCTACTTCTTCCCAATCTTCTT|CCACTTTCATCACCACACCTCATAA
gi|48696991|ref|NC_005892.1|	8384	8380	Deletion	8	-	592497	574418	CTACTGCAAATCTCATCTACTTCTT|CCTCAATTTCATCTACTTCTTCCCA	CTGCAAATCTCATCTACTTCTTCCT|CAATTTCATCTACTTCTTCCCAATC
gi|48696991|ref|NC_005892.1|	3913	3911	Deletion	8	-	8066	7970	GATAGCGCCTATAGCTGCTAAAAAT|CCCTCTAATGCTATTTCTGCTAGCA	ATAGCGCCTATAGCTGCTAAAAATC|CCTCTAATGCTATTTCTGCTAGCAT
gi|48696991|ref|NC_005892.1|	15633	15631	Deletion	8	-	166802	168686	TAACAATTTTTAGCTCATATTCGGT|TGGATCTGTGTTATTGATTCCTGAG	AACAATTTTTAGCTCATATTCGGTT|GGATCTGTGTTATTGATTCCTGAGG
gi|48696991|ref|NC_005892.1|	2944	2942	Deletion	8	-	200807	203195	TTCTTCCCTGCATGGAATCCTTTTA|ATTCGTTTACCAGATCTTGATTTAT	TCTTCCCTGCATGGAATCCTTTTAA|TTCGTTTACCAGATCTTGATTTATC
gi|48696991|ref|NC_005892.1|	6375	6373	Deletion	8	-	23442	22900	GAATATTAATTCTATTTCCTTTTTC|GAAAACTCTCTCTAACGAGAATTCT	AATATTAATTCTATTTCCTTTTTCG|AAAACTCTCTCTAACGAGAATTCTA
gi|48696991|ref|NC_005892.1|	10321	10319	Deletion	8	-	164197	159585	TAAACGAGACTGTTACAGTCCAGTC|TAATTCTATTTCAAACTCTGTTTGA	AAACGAGACTGTTACAGTCCAGTCT|AATTCTATTTCAAACTCTGTTTGAG
gi|48696991|ref|NC_005892.1|	9105	9103	Deletion	8	-	24170	24095	TCTTTTAATTTTTTGTCTTTTATCT|TATCGATCAATTTTATAGCTTGCTT	CTTTTAATTTTTTGTCTTTTATCTT|ATCGATCAATTTTATAGCTTGCTTC
gi|48696991|ref|NC_005892.1|	10728	10726	Deletion	8	-	137905	138389	CAAATAAGTTCTATTTCGTTCGCCT|TCTCAACCTCATCTAACAAAGATGA	AAATAAGTTCTATTTCGTTCGCCTT|CTCAACCTCATCTAACAAAGATGAA
gi|48696991|ref|NC_005892.1|	8540	8538	Deletion	8	-	613032	604327	ATCTGCTAGTTCTTTATCTTTCATT|GATTGTAGAACTCTGAGAACTTCAG	TCTGCTAGTTCTTTATCTTTCATTG|ATTGTAGAACTCTGAGAACTTCAGC
gi|48696991|ref|NC_005892.1|	3185	3183	Deletion	8	-	117550	112559	TCTCTTTACAACATCAATGTTTTGC|CATTTCAGACCGAAAAGACTACTAT	CTCTTTACAACATCAATGTTTTGCC|ATTTCAGACCGAAAAGACTACTATC
gi|48696991|ref|NC_005892.1|	3716	3714	Deletion	8	-	59438	59349	AAATAGAAAATAGAAGTATAAAAAT|TTTTGAAGAGAAAAACTCTAACTTA	AATAGAAAATAGAAGTATAAAAATT|TTTGAAGAGAAAAACTCTAACTTAG
gi|48696991|ref|NC_005892.1|	7496	7494	Deletion	8	-	563223	555679	TTTGAATTTTTCTATCTCCTGCTGA|ATTGTAAAATAAACGTGAATACTTT	TTGAATTTTTCTATCTCCTGCTGAA|TTGTAAAATAAACGTGAATACTTTC
gi|48696991|ref|NC_005892.1|	17520	17518	Deletion	8	-	53672	54581	TGGGCTACTTGGACTGCTTGGTACT|ACGCCCGCTATAGCGCTGCTAGGAC	GGGCTACTTGGACTGCTTGGTACTA|CGCCCGCTATAGCGCTGCTAGGACT
gi|48696991|ref|NC_005892.1|	10420	10418	Deletion	8	-	107399	98809	CAATTTCTTCTTTTAATGCCTCTCT|TATCACTTCAGATTTATTTTTTCCT	AATTTCTTCTTTTAATGCCTCTCTT|ATCACTTCAGATTTATTTTTTCCTT
gi|48696991|ref|NC_005892.1|	13601	13599	Deletion	8	-	114940	114582	CCTCCATTACCGTTAGTTGTGATTT|CACCTTATCCTTTTCACTCAAATCG	CTCCATTACCGTTAGTTGTGATTTC|ACCTTATCCTTTTCACTCAAATCGC
gi|48696991|ref|NC_005892.1|	3135	3133	Deletion	8	-	64168	63769	CTACACCGTACTTTTCAATGTCTTT|ATGATTCCCTTCCCTGCTCATTGTC	TACACCGTACTTTTCAATGTCTTTA|TGATTCCCTTCCCTGCTCATTGTCG
gi|48696991|ref|NC_005892.1|	15550	15544	Deletion	8	-	102133	99381	TATATCTGTCCGGGCTGCAAGTATG|CTACATGTATTGGCGCTGAGCTAGC	CTGTCCGGGCTGCAAGTATGCTACA|TGTATTGGCGCTGAGCTAGCCGGTA
gi|48696991|ref|NC_005892.1|	1545	1543	Deletion	8	-	520562	530899	TAAATGCTAAGTTAATTTGACGCTT|ACGGTGATCTGTAAGTTCATCCTTA	AAATGCTAAGTTAATTTGACGCTTA|CGGTGATCTGTAAGTTCATCCTTAT
gi|48696991|ref|NC_005892.1|	6812	6810	Deletion	8	-	317327	317203	GCTAGCATATTTCAATCTCAGATGT|GATCCAGAACCCTGAACGTTTAGTA	CTAGCATATTTCAATCTCAGATGTG|ATCCAGAACCCTGAACGTTTAGTAT
gi|48696991|ref|NC_005892.1|	5708	5706	Deletion	8	-	25846	26258	TTGGCTGGAATTGTATATGTTTGTG|GTAATGAAGTTCCAAAACCGCTGTA	TGGCTGGAATTGTATATGTTTGTGG|TAATGAAGTTCCAAAACCGCTGTAA
gi|48696991|ref|NC_005892.1|	17349	17347	Deletion	8	-	44102	44453	TTGTGCCTGTTCTCCATTAGTAAAA|GGATTATATAGTCCTGTTACGCCGG	TGTGCCTGTTCTCCATTAGTAAAAG|GATTATATAGTCCTGTTACGCCGGG
gi|48696991|ref|NC_005892.1|	17291	17289	Deletion	8	-	48456	49549	GGTAAGTTGTAGGGGCTAGAGGGTA|AGTTAGTTGGAGAGCTTGGATTGGG	GTAAGTTGTAGGGGCTAGAGGGTAA|GTTAGTTGGAGAGCTTGGATTGGGT
gi|48696991|ref|NC_005892.1|	9983	9981	Deletion	8	-	39131	39009	TTTTCATTCATCTCTTCGTATATTT|GTGCAGTCTTCATTTCATTCATTAT	TTTCATTCATCTCTTCGTATATTTG|TGCAGTCTTCATTTCATTCATTATT
gi|48696991|ref|NC_005892.1|	8505	8503	Deletion	8	-	741643	742604	CTCTGAGAACTTCAGCTTCACTCAT|TCTTATTCCACCTCCTCCATTAAGT	TCTGAGAACTTCAGCTTCACTCATT|CTTATTCCACCTCCTCCATTAAGTC
gi|48696991|ref|NC_005892.1|	5591	5589	Deletion	7	-	94326	91165	TGTATTGTCCCTTTCAGCTTTACAT|TGCTACTTACTCCTGAAACGTTAGA	GTATTGTCCCTTTCAGCTTTACATT|GCTACTTACTCCTGAAACGTTAGAA
gi|48696991|ref|NC_005892.1|	5556	5554	Deletion	7	-	82643	82159	TCCTGAAACGTTAGAAGGGTCATAT|TCGACAATAATCTCAGCAATTGGTA	CCTGAAACGTTAGAAGGGTCATATT|CGACAATAATCTCAGCAATTGGTAC
gi|48696991|ref|NC_005892.1|	13870	13868	Deletion	7	-	80713	77565	TGAATTCTTCATTTGTCTCACACGC|CAAAACTAAAATGTAGAAGAATTGA	GAATTCTTCATTTGTCTCACACGCC|AAAACTAAAATGTAGAAGAATTGAA
gi|48696991|ref|NC_005892.1|	13552	13550	Deletion	7	-	97663	97094	GCTCTTATTCCCTTCTCCCTTCCAT|TGTTTTTTCTGATCTTTCTTTTCTT	CTCTTATTCCCTTCTCCCTTCCATT|GTTTTTTCTGATCTTTCTTTTCTTC
gi|48696991|ref|NC_005892.1|	11032	11030	Deletion	7	-	526399	524375	GCCTCTTTAAAGCTAATTTTATTGT|TCCAAGCTTTGTGTCTATTCCATAC	CCTCTTTAAAGCTAATTTTATTGTT|CCAAGCTTTGTGTCTATTCCATACT
gi|48696991|ref|NC_005892.1|	11177	11175	Deletion	7	-	124636	128243	CATAATATTTGCACACTGGAATTCT|TAACGCATAATTTAAAAGAAGTTCA	ATAATATTTGCACACTGGAATTCTT|AACGCATAATTTAAAAGAAGTTCAG
gi|48696991|ref|NC_005892.1|	183	181	Deletion	7	-	37112	39601	GCTCTCTTTCCTCTAATTCTTCGTA|AGAAATCTGCTAGGTCTAATTGTCT	CTCTCTTTCCTCTAATTCTTCGTAA|GAAATCTGCTAGGTCTAATTGTCTA
gi|48696991|ref|NC_005892.1|	13076	13074	Deletion	7	-	125952	107403	CTTTGAGTTTAAGCTTTGATTTGAT|TGCCCTTAAATATTCTCTCGGATGC	TTTGAGTTTAAGCTTTGATTTGATT|GCCCTTAAATATTCTCTCGGATGCT
gi|48696991|ref|NC_005892.1|	10425	10423	Deletion	7	-	107399	107140	TTCATCAATTTCTTCTTTTAATGCC|TCTCTTATCACTTCAGATTTATTTT	TCATCAATTTCTTCTTTTAATGCCT|CTCTTATCACTTCAGATTTATTTTT
gi|48696991|ref|NC_005892.1|	1757	1755	Deletion	7	-	60024	60424	ATTCTTTCTCTTTTATTATGTATTC|CATCCATCTTGTTCTCTCCTCTAAC	TTCTTTCTCTTTTATTATGTATTCC|ATCCATCTTGTTCTCTCCTCTAACC
gi|48696991|ref|NC_005892.1|	1129	1127	Deletion	7	-	122543	131826	TGATCAAGATGATGATTATCGTAAT|TACTAACGGATTAAAGAAAGCGCCA	GATCAAGATGATGATTATCGTAATT|ACTAACGGATTAAAGAAAGCGCCAA
gi|48696991|ref|NC_005892.1|	17016	17014	Deletion	7	-	40263	44385	TCCTTTTTCTAAATCGTTTGATGTG|AGGTCTTCTAGATCTTTCTCTACAT	CCTTTTTCTAAATCGTTTGATGTGA|GGTCTTCTAGATCTTTCTCTACATT
gi|48696991|ref|NC_005892.1|	640	638	Deletion	7	-	217888	219625	ACTTCCAGAAGATGGACTACTTGGT|GAGCTTGGTGAGCTAGGGCTGCTTG	CTTCCAGAAGATGGACTACTTGGTG|AGCTTGGTGAGCTAGGGCTGCTTGG
gi|48696991|ref|NC_005892.1|	12750	12748	Deletion	7	-	91060	87457	CTCTTTTACTTGATTTCTATCATTA|AGAGGTATTTGTATGATCAATTCTA	TCTTTTACTTGATTTCTATCATTAA|GAGGTATTTGTATGATCAATTCTAT
gi|48696991|ref|NC_005892.1|	6459	6457	Deletion	7	-	54339	54212	AACTGTAAGGCATTTTTATTGCATA|AGTTCCCTTCCTCAATCGAAAACTT	ACTGTAAGGCATTTTTATTGCATAA|GTTCCCTTCCTCAATCGAAAACTTA
gi|48696991|ref|NC_005892.1|	12080	12078	Deletion	7	-	31129	36687	TATTGACTAAGCTTTTCTATTAACT|TAGCTAACTGATAAACTATTTCTGC	ATTGACTAAGCTTTTCTATTAACTT|AGCTAACTGATAAACTATTTCTGCC
gi|48696991|ref|NC_005892.1|	4547	4545	Deletion	7	-	86163	86445	TCTTTTTCTAATTCTTCTTTTACTA|ACATCTCGATTGCTTTCCTAATTGC	CTTTTTCTAATTCTTCTTTTACTAA|CATCTCGATTGCTTTCCTAATTGCC
gi|48696991|ref|NC_005892.1|	13328	13326	Deletion	7	-	59997	59532	TTATGTCGTTTAGTTCCACGTCTTT|CTTGTATCTAGCCGACAGAATTCTG	TATGTCGTTTAGTTCCACGTCTTTC|TTGTATCTAGCCGACAGAATTCTGA
gi|48696991|ref|NC_005892.1|	14420	14418	Deletion	7	-	68056	67152	CATTAGGCTCTCTGGTATAAAACAT|TATAATGAGATCTGCTTGTTTGTAG	ATTAGGCTCTCTGGTATAAAACATT|ATAATGAGATCTGCTTGTTTGTAGA
gi|48696991|ref|NC_005892.1|	6770	6768	Deletion	7	-	335189	333968	GTTTAGTATGCTTTGAGTTACTTGA|GAACCACTGAGAGTTACGCTTTGAG	TTTAGTATGCTTTGAGTTACTTGAG|AACCACTGAGAGTTACGCTTTGAGT
gi|48696991|ref|NC_005892.1|	320	318	Deletion	7	-	50038	51065	CTAAACCTGCTAACGCTGCTTTCTT|CAAGCCACTCAATCTTCCTACTCTT	TAAACCTGCTAACGCTGCTTTCTTC|AAGCCACTCAATCTTCCTACTCTTT
gi|48696991|ref|NC_005892.1|	2754	2752	Deletion	7	-	1513888	1392945	TAAATTCATAAAGAGTCTCCCAGTT|CTTTATTCTAATTTGTAACTGAGAT	AAATTCATAAAGAGTCTCCCAGTTC|TTTATTCTAATTTGTAACTGAGATG
gi|48696991|ref|NC_005892.1|	1230	1228	Deletion	7	-	491473	488080	CGGGAGGTATCTGATCCTCCTGTCC|TACCTCATACTGAATTTCTTCAATG	GGGAGGTATCTGATCCTCCTGTCCT|ACCTCATACTGAATTTCTTCAATGT
gi|48696991|ref|NC_005892.1|	3188	3185	Deletion	7	-	120013	117550	CGTTCTCTTTACAACATCAATGTTT|TGCCATTTCAGACCGAAAAGACTAC	TTCTCTTTACAACATCAATGTTTTG|CCATTTCAGACCGAAAAGACTACTA
gi|48696991|ref|NC_005892.1|	1686	1684	Deletion	7	-	77999	79551	TTTCGAATAAAATGATATTCGTAGA|GAACAATTCCAGTTACGATTGTGAT	TTCGAATAAAATGATATTCGTAGAG|AACAATTCCAGTTACGATTGTGATA
gi|48696991|ref|NC_005892.1|	10238	10236	Deletion	7	-	60597	59815	GTTTTCATTTCTTTACCCTCCATGT|TAGACTCTGAGTTAGAGTATAAAAG	TTTTCATTTCTTTACCCTCCATGTT|AGACTCTGAGTTAGAGTATAAAAGT
gi|48696991|ref|NC_005892.1|	15025	15023	Deletion	7	-	279783	278327	TGAACCCTAATCTTTCTGATAAAAT|TATTGCGGGGTATTTTAATAGGTAT	GAACCCTAATCTTTCTGATAAAATT|ATTGCGGGGTATTTTAATAGGTATA
gi|48696991|ref|NC_005892.1|	14214	14212	Deletion	7	-	44122	45043	CATTTCTTGGCGTGTAATTTAGCTC|CATTCCATAATTTTTCAAAAAATAC	ATTTCTTGGCGTGTAATTTAGCTCC|ATTCCATAATTTTTCAAAAAATACA
gi|48696991|ref|NC_005892.1|	9252	9250	Deletion	7	-	106494	107322	ATTGCCCCTAACCATATATCTTCAT|TATATATTGTGATTTCTGTAATTAC	TTGCCCCTAACCATATATCTTCATT|ATATATTGTGATTTCTGTAATTACG
gi|48696991|ref|NC_005892.1|	15370	15368	Deletion	7	-	180160	180625	TAGAAACTAGCGTTTATGGAGACAC|CGCTAGGCGCCTGTCCTGTCAAAAT	AGAAACTAGCGTTTATGGAGACACC|GCTAGGCGCCTGTCCTGTCAAAATG
gi|48696991|ref|NC_005892.1|	13613	13611	Deletion	7	-	120529	123172	ATATCTCCATTTCCTCCATTACCGT|TAGTTGTGATTTCACCTTATCCTTT	TATCTCCATTTCCTCCATTACCGTT|AGTTGTGATTTCACCTTATCCTTTT
gi|48696991|ref|NC_005892.1|	1390	1387	Deletion	7	-	182550	184170	TTAATCGCCTTCTGGATCCACCTCT|TTGATCTTCTCACCGTTTCACCTCA	AATCGCCTTCTGGATCCACCTCTTT|GATCTTCTCACCGTTTCACCTCATT
gi|48696991|ref|NC_005892.1|	15497	15495	Deletion	7	-	85434	86206	TACGTTAAATGTAGGAATCTCGATA|ACCTTCGGTAAGACCGTAGCGAGAG	ACGTTAAATGTAGGAATCTCGATAA|CCTTCGGTAAGACCGTAGCGAGAGG
gi|48696991|ref|NC_005892.1|	4136	4134	Deletion	7	-	88066	87848	TTTGAGCGGGCTGATTTTGAGATTT|CGACTTTGCCAAATCGTTTACGTCT	TTGAGCGGGCTGATTTTGAGATTTC|GACTTTGCCAAATCGTTTACGTCTC
gi|48696991|ref|NC_005892.1|	13557	13555	Deletion	7	-	100885	100613	AAATCGCTCTTATTCCCTTCTCCCT|TCCATTGTTTTTTCTGATCTTTCTT	AATCGCTCTTATTCCCTTCTCCCTT|CCATTGTTTTTTCTGATCTTTCTTT
gi|48696991|ref|NC_005892.1|	15425	15422	Deletion	7	-	101465	102551	CCCTCCCTCACTTAATATTTCCTGT|GCTGTTACTCTTTCATATGTAATTG	CTCCCTCACTTAATATTTCCTGTGC|TGTTACTCTTTCATATGTAATTGTT
gi|48696991|ref|NC_005892.1|	14513	14511	Deletion	7	-	79955	82144	TATTCACGTCATAAATCAAAAAGTA|ATACTGCTTAAGAGTTTTCACTTTC	ATTCACGTCATAAATCAAAAAGTAA|TACTGCTTAAGAGTTTTCACTTTCT
gi|48696991|ref|NC_005892.1|	5059	5057	Deletion	7	-	196678	199831	AAAAGTAGACATCTTCGCCTATCCA|ATGCGGGGATTCTATAGGCTTGAAC	AAAGTAGACATCTTCGCCTATCCAA|TGCGGGGATTCTATAGGCTTGAACG
gi|48696991|ref|NC_005892.1|	2509	2505	Deletion	7	-	299746	308668	AGCCTAGCCCTAGTTTCATCTTCTT|CATGCTGCTTTGCAATCTGCTCCCA	CTAGCCCTAGTTTCATCTTCTTCAT|GCTGCTTTGCAATCTGCTCCCATTT
gi|48696991|ref|NC_005892.1|	15745	15743	Deletion	7	-	146635	147044	CTAAAGTCAATGATGGCGGAAGCTC|CACTATATGGTGCTACTTGATACTC	TAAAGTCAATGATGGCGGAAGCTCC|ACTATATGGTGCTACTTGATACTCA
gi|48696991|ref|NC_005892.1|	10391	10389	Deletion	7	-	126750	127705	ACTTCAGATTTATTTTTTCCTTGCT|TCTTAGCTATCTCCTCTATGATCTT	CTTCAGATTTATTTTTTCCTTGCTT|CTTAGCTATCTCCTCTATGATCTTT
gi|48696991|ref|NC_005892.1|	5976	5974	Deletion	7	-	65150	64917	TCTCTGAAAGTTTGTAGTAATATTT|CACTTTTGCATTAGCTGGAAAACTT	CTCTGAAAGTTTGTAGTAATATTTC|ACTTTTGCATTAGCTGGAAAACTTT
gi|48696991|ref|NC_005892.1|	9242	9239	Deletion	7	-	104925	105079	ACCATATATCTTCATTATATATTGT|GATTTCTGTAATTACGTAATCAATC	CATATATCTTCATTATATATTGTGA|TTTCTGTAATTACGTAATCAATCGA
gi|48696991|ref|NC_005892.1|	14094	14092	Deletion	7	-	242663	246300	TACCCGAATTTTGAGTATTCTGAAC|CACTTCTTAGAAGATTATGGTCATC	ACCCGAATTTTGAGTATTCTGAACC|ACTTCTTAGAAGATTATGGTCATCT
gi|48696991|ref|NC_005892.1|	6743	6741	Deletion	7	-	335723	327075	ACCACTGAGAGTTACGCTTTGAGTT|ACGAAATTAGTATTTTCCACTAACT	CCACTGAGAGTTACGCTTTGAGTTA|CGAAATTAGTATTTTCCACTAACTC
gi|48696991|ref|NC_005892.1|	7434	7432	Deletion	7	-	158784	159631	CCCCCAATCACAAGATAAATTGAAA|CTATTTTCCAATACTAGACGGCTGG	CCCCAATCACAAGATAAATTGAAAC|TATTTTCCAATACTAGACGGCTGGT
gi|48696991|ref|NC_005892.1|	8838	8836	Deletion	7	-	333774	346099	ATTAATCTTTTTTCTCATTTTGTTC|ACCTAAATATTGATATTGTAATACT	TTAATCTTTTTTCTCATTTTGTTCA|CCTAAATATTGATATTGTAATACTA
gi|48696991|ref|NC_005892.1|	3075	3073	Deletion	7	-	70678	71914	GCTGTAGAGTTAATTCGAAACGTTT|ACATCTCTCTTTTTTTCCTCCTTTG	CTGTAGAGTTAATTCGAAACGTTTA|CATCTCTCTTTTTTTCCTCCTTTGA
gi|48696991|ref|NC_005892.1|	14026	14024	Deletion	7	-	367817	364525	GTGAGCCTTAAGGACTGGAATAAAG|TAATGCTTAATAAGGTAGCTCTTAC	TGAGCCTTAAGGACTGGAATAAAGT|AATGCTTAATAAGGTAGCTCTTACC
gi|48696991|ref|NC_005892.1|	5070	5068	Deletion	7	-	182025	183714	GTGCGTTGAGAAAAAGTAGACATCT|TCGCCTATCCAATGCGGGGATTCTA	TGCGTTGAGAAAAAGTAGACATCTT|CGCCTATCCAATGCGGGGATTCTAT
gi|48696991|ref|NC_005892.1|	1285	1283	Deletion	7	-	610332	609856	ACTGAAATCCCGAATAACTTGGGAT|TCTGCTGAACTACTACTGTTTTAGT	CTGAAATCCCGAATAACTTGGGATT|CTGCTGAACTACTACTGTTTTAGTT
gi|48696991|ref|NC_005892.1|	10954	10952	Deletion	7	-	234627	229550	CTAATAGTTGAAATGTTTCTTCATC|TAAAGGAAAAGTTTTATAAACCTTC	TAATAGTTGAAATGTTTCTTCATCT|AAAGGAAAAGTTTTATAAACCTTCT
gi|48696991|ref|NC_005892.1|	15089	15087	Deletion	7	-	283353	291991	TGGGAAAGGCGCTGATGGAAGAGTT|ACAGCGGCAGTACCGCTATTAGAAA	GGGAAAGGCGCTGATGGAAGAGTTA|CAGCGGCAGTACCGCTATTAGAAAT
gi|48696991|ref|NC_005892.1|	8535	8533	Deletion	7	-	614733	633152	CTAGTTCTTTATCTTTCATTGATTG|TAGAACTCTGAGAACTTCAGCTTCA	TAGTTCTTTATCTTTCATTGATTGT|AGAACTCTGAGAACTTCAGCTTCAC
gi|48696991|ref|NC_005892.1|	8717	8714	Deletion	7	-	568742	572692	TAATACTCCGTCAATTATTATCCCT|CCGATGTTTTGAAACACTAACCCTC	ATACTCCGTCAATTATTATCCCTCC|GATGTTTTGAAACACTAACCCTCTT
gi|48696991|ref|NC_005892.1|	412	410	Deletion	7	-	60903	61380	GCTTGGATTTGGGAAATTGTAGGGA|GAACCGGGCTGATTTCTATTCAAGT	CTTGGATTTGGGAAATTGTAGGGAG|AACCGGGCTGATTTCTATTCAAGTA
gi|48696991|ref|NC_005892.1|	1444	1442	Deletion	7	-	401204	404421	TTCAACAATTCAGGATGTTCTTTCT|TCAACCATTTTTTCAAAGCTCCGTA	TCAACAATTCAGGATGTTCTTTCTT|CAACCATTTTTTCAAAGCTCCGTAA
gi|48696991|ref|NC_005892.1|	6814	6812	Deletion	7	-	316862	317327	ACGCTAGCATATTTCAATCTCAGAT|GTGATCCAGAACCCTGAACGTTTAG	CGCTAGCATATTTCAATCTCAGATG|TGATCCAGAACCCTGAACGTTTAGT
gi|48696991|ref|NC_005892.1|	13401	13399	Deletion	7	-	62566	66392	TCGTTTAAAAGACCAAGAGCGTCTA|AGAGTTGATAGTAATATTTCCCGTG	CGTTTAAAAGACCAAGAGCGTCTAA|GAGTTGATAGTAATATTTCCCGTGT
gi|48696991|ref|NC_005892.1|	9560	9558	Deletion	7	-	325318	350795	CGTTCTCCCAAACGAATAACGTCAT|TGGGCAAGTCTTCCCTCCTCCTTAA	GTTCTCCCAAACGAATAACGTCATT|GGGCAAGTCTTCCCTCCTCCTTAAT
gi|48696991|ref|NC_005892.1|	2715	2713	Deletion	7	-	576062	512435	GTAACTGAGATGTGCTTATTGACTC|ACCTTTTCCTGCAGCCCCAATGACC	TAACTGAGATGTGCTTATTGACTCA|CCTTTTCCTGCAGCCCCAATGACCG
gi|48696991|ref|NC_005892.1|	4867	4865	Deletion	7	-	153140	150347	AATAATAATAGCCACAAACAACATC|ATACCCCTCATTAAATTTAGCCTCT	ATAATAATAGCCACAAACAACATCA|TACCCCTCATTAAATTTAGCCTCTA
gi|48696991|ref|NC_005892.1|	2403	2400	Deletion	7	-	157688	151713	AATCACGTGAAACATATTCTTCCCC|CTCCTTACTAAATCCTAATTCTTTA	TCACGTGAAACATATTCTTCCCCCT|CCTTACTAAATCCTAATTCTTTAGC
gi|48696991|ref|NC_005892.1|	7641	7639	Deletion	7	-	221753	231441	TTACAATTTTTACCGTGTAACATGA|ATGTAACACAAGACCCTTGGCAAAA	TACAATTTTTACCGTGTAACATGAA|TGTAACACAAGACCCTTGGCAAAAA
gi|48696991|ref|NC_005892.1|	12784	12782	Deletion	7	-	99401	99720	CGTCAATACTCACGAGATCTATTCT|TGCAATTACCTCTTTTACTTGATTT	GTCAATACTCACGAGATCTATTCTT|GCAATTACCTCTTTTACTTGATTTC
gi|48696991|ref|NC_005892.1|	14130	14128	Deletion	7	-	166054	171748	TGTTTGGAAACTATGTCTGAAAGTG|TAACAACATTATACCCGAATTTTGA	GTTTGGAAACTATGTCTGAAAGTGT|AACAACATTATACCCGAATTTTGAG
gi|48696991|ref|NC_005892.1|	14137	14135	Deletion	7	-	143095	145512	AACATATTGTTTGGAAACTATGTCT|GAAAGTGTAACAACATTATACCCGA	ACATATTGTTTGGAAACTATGTCTG|AAAGTGTAACAACATTATACCCGAA
gi|48696991|ref|NC_005892.1|	14887	14885	Deletion	7	-	19418	16410	AATTTATATAGAGTTAGTCCTGCCC|ATACACCGATAGCTACAACTACTAA	ATTTATATAGAGTTAGTCCTGCCCA|TACACCGATAGCTACAACTACTAAC
gi|48696991|ref|NC_005892.1|	15316	15314	Deletion	7	-	170579	175215	AGTATAATATTTTGAACCATTGTAG|CAGGGAATCTAGCTAGATCGAATTC	GTATAATATTTTGAACCATTGTAGC|AGGGAATCTAGCTAGATCGAATTCC
gi|48696991|ref|NC_005892.1|	5315	5313	Deletion	7	-	37204	37952	ACTGGATATTCTCTATCTACATAAA|CTACGTCAAACTTGTATCTCTCAAA	CTGGATATTCTCTATCTACATAAAC|TACGTCAAACTTGTATCTCTCAAAC
gi|48696991|ref|NC_005892.1|	13734	13732	Deletion	7	-	92802	92790	TTCATAACGTGGCTGAACTTTTCCT|TCTTTTAATTGTTTTAAGTATTCTT	TCATAACGTGGCTGAACTTTTCCTT|CTTTTAATTGTTTTAAGTATTCTTT
gi|48696991|ref|NC_005892.1|	9567	9565	Deletion	7	-	279346	298693	TTGAAGACGTTCTCCCAAACGAATA|ACGTCATTGGGCAAGTCTTCCCTCC	TGAAGACGTTCTCCCAAACGAATAA|CGTCATTGGGCAAGTCTTCCCTCCT
gi|48696991|ref|NC_005892.1|	9306	9304	Deletion	7	-	138576	137722	CTATAATCATCATTTAATCTCAGTC|TAATTGAGTATATCAATCCATTTTG	TATAATCATCATTTAATCTCAGTCT|AATTGAGTATATCAATCCATTTTGA
gi|48696991|ref|NC_005892.1|	4677	4675	Deletion	7	-	50788	51400	TTCTATATCATTTTTGACAAGAAAA|TCAATAAGGGGGAGCCTCACACTCC	TCTATATCATTTTTGACAAGAAAAT|CAATAAGGGGGAGCCTCACACTCCC
gi|48696991|ref|NC_005892.1|	1413	1411	Deletion	7	-	248965	249524	ATTTTTTCAAAGCTCCGTAATGTTT|AATCGCCTTCTGGATCCACCTCTTT	TTTTTTCAAAGCTCCGTAATGTTTA|ATCGCCTTCTGGATCCACCTCTTTG
gi|48696991|ref|NC_005892.1|	674	672	Deletion	7	-	211841	213695	CACCAAATACCTTTTTGTTTAGGTC|AGCCTCAAGACTTCCAGAAGATGGA	ACCAAATACCTTTTTGTTTAGGTCA|GCCTCAAGACTTCCAGAAGATGGAC
gi|48696991|ref|NC_005892.1|	14613	14611	Deletion	7	-	37207	39050	CAGAAGTCAAAAAAAAGGAGAGGGG|ATACAACCATGGATAATTCTCTCTC	AGAAGTCAAAAAAAAGGAGAGGGGA|TACAACCATGGATAATTCTCTCTCT
gi|48696991|ref|NC_005892.1|	15549	15547	Deletion	7	-	102008	99076	ATATCTGTCCGGGCTGCAAGTATGC|TACATGTATTGGCGCTGAGCTAGCC	TATCTGTCCGGGCTGCAAGTATGCT|ACATGTATTGGCGCTGAGCTAGCCG
gi|48696991|ref|NC_005892.1|	363	361	Deletion	7	-	54693	54660	TAACTGTATAATGCTAATCCACCTA|ATGCGGCGCCTCCAATTCCTAAACC	AACTGTATAATGCTAATCCACCTAA|TGCGGCGCCTCCAATTCCTAAACCT
gi|48696991|ref|NC_005892.1|	11868	11864	Deletion	7	-	146455	145331	CCTCATAAACGTCAAAATCATCATC|GTATTGTTTTAAAGCTTCTATAACT	CATAAACGTCAAAATCATCATCGTA|TTGTTTTAAAGCTTCTATAACTTCC
gi|48696991|ref|NC_005892.1|	6772	6770	Deletion	7	-	334926	335189	ACGTTTAGTATGCTTTGAGTTACTT|GAGAACCACTGAGAGTTACGCTTTG	CGTTTAGTATGCTTTGAGTTACTTG|AGAACCACTGAGAGTTACGCTTTGA
gi|48696991|ref|NC_005892.1|	195	193	Deletion	7	-	38926	38243	TCTTCGGCTAAAGCTCTCTTTCCTC|TAATTCTTCGTAAGAAATCTGCTAG	CTTCGGCTAAAGCTCTCTTTCCTCT|AATTCTTCGTAAGAAATCTGCTAGG
gi|48696991|ref|NC_005892.1|	12096	12094	Deletion	7	-	26687	28065	ATCTACTTCTTCTTCGTATTGACTA|AGCTTTTCTATTAACTTAGCTAACT	TCTACTTCTTCTTCGTATTGACTAA|GCTTTTCTATTAACTTAGCTAACTG
gi|48696991|ref|NC_005892.1|	14083	14081	Deletion	7	-	262287	270570	TGAGTATTCTGAACCACTTCTTAGA|AGATTATGGTCATCTATTATGTAAG	GAGTATTCTGAACCACTTCTTAGAA|GATTATGGTCATCTATTATGTAAGA
gi|48696991|ref|NC_005892.1|	7005	7003	Deletion	7	-	635217	634638	TAATTGTAACACTTGATGTTGATGA|ACCACCATTTGCTACCAGCTGAATA	AATTGTAACACTTGATGTTGATGAA|CCACCATTTGCTACCAGCTGAATAC
gi|48696991|ref|NC_005892.1|	1649	1647	Deletion	7	-	118380	122184	TTACGATTGTGATAAGGACAGTGTT|CAAGTCAGGGTCTAAGAATTGCACT	TACGATTGTGATAAGGACAGTGTTC|AAGTCAGGGTCTAAGAATTGCACTA
gi|48696991|ref|NC_005892.1|	8464	8461	Deletion	7	-	782147	796228	CCATTAAGTCCTGTTCTTCTTCACA|AAGGATTTCGCAAAGATCTCCGCAG	ATTAAGTCCTGTTCTTCTTCACAAA|GGATTTCGCAAAGATCTCCGCAGAT
gi|48696991|ref|NC_005892.1|	8070	8068	Deletion	7	-	46293	46239	TTTAAACAGAAGTCTTCTTCATCTA|ACTTATCTATCGTAATTGTCGTAGG	TTAAACAGAAGTCTTCTTCATCTAA|CTTATCTATCGTAATTGTCGTAGGG
gi|48696991|ref|NC_005892.1|	14441	14439	Deletion	7	-	69044	69426	ACTTTGAGATCCACTTTAGTTCATT|AGGCTCTCTGGTATAAAACATTATA	CTTTGAGATCCACTTTAGTTCATTA|GGCTCTCTGGTATAAAACATTATAA
gi|48696991|ref|NC_005892.1|	1405	1403	Deletion	7	-	234160	206957	AAAGCTCCGTAATGTTTAATCGCCT|TCTGGATCCACCTCTTTGATCTTCT	AAGCTCCGTAATGTTTAATCGCCTT|CTGGATCCACCTCTTTGATCTTCTC
gi|48696991|ref|NC_005892.1|	13564	13562	Deletion	7	-	103387	103204	TTCACTCAAATCGCTCTTATTCCCT|TCTCCCTTCCATTGTTTTTTCTGAT	TCACTCAAATCGCTCTTATTCCCTT|CTCCCTTCCATTGTTTTTTCTGATC
gi|48696991|ref|NC_005892.1|	5032	5030	Deletion	7	-	279451	308975	GCGGGGATTCTATAGGCTTGAACGC|TAGGAATGCTGGTCTCTTTATCTTC	CGGGGATTCTATAGGCTTGAACGCT|AGGAATGCTGGTCTCTTTATCTTCT
gi|48696991|ref|NC_005892.1|	8848	8845	Deletion	7	-	294495	297336	ATTTATACAAATTAATCTTTTTTCT|CATTTTGTTCACCTAAATATTGATA	TTATACAAATTAATCTTTTTTCTCA|TTTTGTTCACCTAAATATTGATATT
gi|48696991|ref|NC_005892.1|	15274	15272	Deletion	7	-	189533	193179	TCGAATTCCCACATTACGTTAAGAT|TCACTGAACCAGATGCAGGTACAGA	CGAATTCCCACATTACGTTAAGATT|CACTGAACCAGATGCAGGTACAGAT
gi|48696991|ref|NC_005892.1|	13795	13793	Deletion	7	-	82100	76460	CTTTGAATTTATTAGTAGCTTTCGT|TATCCCGTCTAAGAAAATTTTCGTT	TTTGAATTTATTAGTAGCTTTCGTT|ATCCCGTCTAAGAAAATTTTCGTTA
gi|48696991|ref|NC_005892.1|	10600	10598	Deletion	7	-	60275	56691	CATGAAGACTTTCTTACCCAATCAT|TATCCCCTCCTTTTCAAGATATTTA	ATGAAGACTTTCTTACCCAATCATT|ATCCCCTCCTTTTCAAGATATTTAG
gi|48696991|ref|NC_005892.1|	13382	13380	Deletion	7	-	73320	72376	CGTCTAAGAGTTGATAGTAATATTT|CCCGTGTTGTTTAATTCTTTCGTCG	GTCTAAGAGTTGATAGTAATATTTC|CCGTGTTGTTTAATTCTTTCGTCGG
gi|48696991|ref|NC_005892.1|	13950	13947	Deletion	7	-	208080	199900	ACAATATCGTCAGGATTCATTTTCT|ATCCCGGCTAGGAAGAAATCCTCAA	AATATCGTCAGGATTCATTTTCTAT|CCCGGCTAGGAAGAAATCCTCAAGT
gi|48696991|ref|NC_005892.1|	4976	4974	Deletion	7	-	322740	325843	AATTCTCTTTTAATAAATGTGAAAC|CTAGACCACATCCGTTTACTTCCCC	ATTCTCTTTTAATAAATGTGAAACC|TAGACCACATCCGTTTACTTCCCCA
gi|48696991|ref|NC_005892.1|	932	930	Deletion	7	-	622153	608427	ATTCCTGCACCTAGCAATCCAGCGC|CTAACCCTGCAGCTCCTCCTATTGC	TTCCTGCACCTAGCAATCCAGCGCC|TAACCCTGCAGCTCCTCCTATTGCT
gi|48696991|ref|NC_005892.1|	4780	4778	Deletion	7	-	74480	73834	CATCTAAAAATGCTAACGTGTCATA|ATCTTTCATTTCTAAGAACATGTCT	ATCTAAAAATGCTAACGTGTCATAA|TCTTTCATTTCTAAGAACATGTCTA
gi|48696991|ref|NC_005892.1|	9109	9107	Deletion	7	-	24546	24593	ATATTCTTTTAATTTTTTGTCTTTT|ATCTTATCGATCAATTTTATAGCTT	TATTCTTTTAATTTTTTGTCTTTTA|TCTTATCGATCAATTTTATAGCTTG
gi|48696991|ref|NC_005892.1|	5125	5123	Deletion	7	-	74058	83854	TCTCATCAATAAAATGATATGCTTT|CAGACTGCTTAAAGCGTAAGTCCGC	CTCATCAATAAAATGATATGCTTTC|AGACTGCTTAAAGCGTAAGTCCGCG
gi|48696991|ref|NC_005892.1|	5944	5942	Deletion	7	-	57994	58356	GCATTAGCTGGAAAACTTTGTCCCA|ATGTAGTAACACTCATTATATCACC	CATTAGCTGGAAAACTTTGTCCCAA|TGTAGTAACACTCATTATATCACCT
gi|48696991|ref|NC_005892.1|	3582	3580	Deletion	7	-	100956	101310	GTAGCCTCATTTCGAGTGACGCGTA|ATAAGAAATGAGTGTGTTCGGGTCT	TAGCCTCATTTCGAGTGACGCGTAA|TAAGAAATGAGTGTGTTCGGGTCTT
gi|48696991|ref|NC_005892.1|	15456	15454	Deletion	7	-	101447	101001	TAGCGAGAGGCATTTCACCGTCTGC|GCCTAACCCTCCCTCACTTAATATT	AGCGAGAGGCATTTCACCGTCTGCG|CCTAACCCTCCCTCACTTAATATTT
gi|48696991|ref|NC_005892.1|	16923	16921	Deletion	7	-	128502	138661	TAATTCATCTAAAATATCCCTCTCT|ACCGGATTAGTCAAATCAGTAGTTT	AATTCATCTAAAATATCCCTCTCTA|CCGGATTAGTCAAATCAGTAGTTTC
gi|48696991|ref|NC_005892.1|	11971	11969	Deletion	7	-	91457	94401	TTGTATTATCTTTAATATTAATCGT|TATCTTGCTCATATAAAATCGCCAA	TGTATTATCTTTAATATTAATCGTT|ATCTTGCTCATATAAAATCGCCAAT
gi|48696991|ref|NC_005892.1|	1315	1313	Deletion	7	-	632966	629897	AGCACTAATATAATGATAATCCATA|TCCACACTGAAATCCCGAATAACTT	GCACTAATATAATGATAATCCATAT|CCACACTGAAATCCCGAATAACTTG
gi|48696991|ref|NC_005892.1|	5305	5303	Deletion	7	-	39500	39439	CTCTATCTACATAAACTACGTCAAA|CTTGTATCTCTCAAACTTCTCTTTT	TCTATCTACATAAACTACGTCAAAC|TTGTATCTCTCAAACTTCTCTTTTA
gi|48696991|ref|NC_005892.1|	5660	5658	Deletion	7	-	80183	80560	TAAATCAGATAGTTTTCAGTAGGCT|GAAAGTTTTCGATACTGATTTGAGA	AAATCAGATAGTTTTCAGTAGGCTG|AAAGTTTTCGATACTGATTTGAGAT
gi|48696991|ref|NC_005892.1|	10520	10518	Deletion	7	-	139521	140054	CTTACTCCTTTTTGTTTAGCTATAT|TATCTATCATCTCAATTTCATTATA	TTACTCCTTTTTGTTTAGCTATATT|ATCTATCATCTCAATTTCATTATAT
gi|48696991|ref|NC_005892.1|	2349	2347	Deletion	7	-	67379	60458	GTTCGTTCAAGTATTCGTGTATCTT|GCTTACGCTCATACCCCATATATAC	TTCGTTCAAGTATTCGTGTATCTTG|CTTACGCTCATACCCCATATATACT
gi|48696991|ref|NC_005892.1|	14967	14965	Deletion	7	-	169809	164055	CTGCAGTCCACGCATAAGTCTGTTG|TAATGTCTCTGTATAGATTTCTCCC	TGCAGTCCACGCATAAGTCTGTTGT|AATGTCTCTGTATAGATTTCTCCCA
gi|48696991|ref|NC_005892.1|	2755	2753	Deletion	6	-	1529597	1404559	ATAAATTCATAAAGAGTCTCCCAGT|TCTTTATTCTAATTTGTAACTGAGA	TAAATTCATAAAGAGTCTCCCAGTT|CTTTATTCTAATTTGTAACTGAGAT
gi|48696991|ref|NC_005892.1|	15493	15491	Deletion	6	-	82819	83472	TTAAATGTAGGAATCTCGATAACCT|TCGGTAAGACCGTAGCGAGAGGCAT	TAAATGTAGGAATCTCGATAACCTT|CGGTAAGACCGTAGCGAGAGGCATT
gi|48696991|ref|NC_005892.1|	14446	14444	Deletion	6	-	68038	68461	AATGTACTTTGAGATCCACTTTAGT|TCATTAGGCTCTCTGGTATAAAACA	ATGTACTTTGAGATCCACTTTAGTT|CATTAGGCTCTCTGGTATAAAACAT
gi|48696991|ref|NC_005892.1|	5427	5425	Deletion	6	-	11987	12296	GCTTTTCTTTAGCAAAAGTACATCT|ATCACTGCTTGTCCTTCGTTTATAA	CTTTTCTTTAGCAAAAGTACATCTA|TCACTGCTTGTCCTTCGTTTATAAG
gi|48696991|ref|NC_005892.1|	611	609	Deletion	6	-	195061	192787	TTGGTGAGCTAGGGCTGCTTGGGCT|TGGTACTACGCCTGCCATAGCCATT	TGGTGAGCTAGGGCTGCTTGGGCTT|GGTACTACGCCTGCCATAGCCATTG
gi|48696991|ref|NC_005892.1|	4089	4087	Deletion	6	-	65269	58974	TCTCTGAGAGTGTCCATATTCACTA|ATGCATTAATCCCAGTAACTGTCGT	CTCTGAGAGTGTCCATATTCACTAA|TGCATTAATCCCAGTAACTGTCGTG
gi|48696991|ref|NC_005892.1|	799	797	Deletion	6	-	75354	64316	TGTCTCCTAATGCATCTCCTAATGC|CATCTATCTCACCCGTGCTTGTGCT	GTCTCCTAATGCATCTCCTAATGCC|ATCTATCTCACCCGTGCTTGTGCTT
gi|48696991|ref|NC_005892.1|	969	966	Deletion	6	-	667455	651244	ATATTCTCCTATCTCGAAACCGTGT|ATTCCGGCGCCAATTCCTGCACCTA	ATTCTCCTATCTCGAAACCGTGTAT|TCCGGCGCCAATTCCTGCACCTAGC
gi|48696991|ref|NC_005892.1|	9275	9273	Deletion	6	-	111494	110273	AGTATATCAATCCATTTTGAATGAT|TGCCCCTAACCATATATCTTCATTA	GTATATCAATCCATTTTGAATGATT|GCCCCTAACCATATATCTTCATTAT
gi|48696991|ref|NC_005892.1|	10214	10212	Deletion	6	-	48528	48307	TTAGACTCTGAGTTAGAGTATAAAA|GTATTACTCTTTCCATTTCTTACCC	TAGACTCTGAGTTAGAGTATAAAAG|TATTACTCTTTCCATTTCTTACCCC
gi|48696991|ref|NC_005892.1|	13621	13619	Deletion	6	-	124950	124784	GAACTTTCATATCTCCATTTCCTCC|ATTACCGTTAGTTGTGATTTCACCT	AACTTTCATATCTCCATTTCCTCCA|TTACCGTTAGTTGTGATTTCACCTT
gi|48696991|ref|NC_005892.1|	12909	12907	Deletion	6	-	22128	22484	TTGATCGTAATTTTCTCTGGTTCTG|GCGCAAAGAACTCAGATTGACAGAT	TGATCGTAATTTTCTCTGGTTCTGG|CGCAAAGAACTCAGATTGACAGATC
gi|48696991|ref|NC_005892.1|	5044	5042	Deletion	6	-	236771	251995	CGCCTATCCAATGCGGGGATTCTAT|AGGCTTGAACGCTAGGAATGCTGGT	GCCTATCCAATGCGGGGATTCTATA|GGCTTGAACGCTAGGAATGCTGGTC
gi|48696991|ref|NC_005892.1|	17270	17268	Deletion	6	-	50780	51742	GGTAAGTTAGTTGGAGAGCTTGGAT|TGGGTATTGTTATCTTTGGCGGTAG	GTAAGTTAGTTGGAGAGCTTGGATT|GGGTATTGTTATCTTTGGCGGTAGT
gi|48696991|ref|NC_005892.1|	10245	10243	Deletion	6	-	80333	77298	GAGATGCGTTTTCATTTCTTTACCC|TCCATGTTAGACTCTGAGTTAGAGT	AGATGCGTTTTCATTTCTTTACCCT|CCATGTTAGACTCTGAGTTAGAGTA
gi|48696991|ref|NC_005892.1|	1239	1237	Deletion	6	-	537308	536697	TAGTTTGAGCGGGAGGTATCTGATC|CTCCTGTCCTACCTCATACTGAATT	AGTTTGAGCGGGAGGTATCTGATCC|TCCTGTCCTACCTCATACTGAATTT
gi|48696991|ref|NC_005892.1|	9424	9422	Deletion	6	-	311408	300210	TTTGTCTTAAATCCACAATTGCACT|TATATATATTGTATATTTTTTCAAT	TTGTCTTAAATCCACAATTGCACTT|ATATATATTGTATATTTTTTCAATT
gi|48696991|ref|NC_005892.1|	3537	3535	Deletion	6	-	57368	56555	GGTCTTCCCATGCTACTCCAAAGGG|ACTATAATATCTTTCACCTCCGGCG	GTCTTCCCATGCTACTCCAAAGGGA|CTATAATATCTTTCACCTCCGGCGA
gi|48696991|ref|NC_005892.1|	694	691	Deletion	6	-	209496	210046	TATCCAAACCCACACTGGTACACCA|AATACCTTTTTGTTTAGGTCAGCCT	TCCAAACCCACACTGGTACACCAAA|TACCTTTTTGTTTAGGTCAGCCTCA
gi|48696991|ref|NC_005892.1|	9245	9242	Deletion	6	-	105503	104925	CTAACCATATATCTTCATTATATAT|TGTGATTTCTGTAATTACGTAATCA	AACCATATATCTTCATTATATATTG|TGATTTCTGTAATTACGTAATCAAT
gi|48696991|ref|NC_005892.1|	952	948	Deletion	6	-	607838	603638	AACCGTGTATTCCGGCGCCAATTCC|TGCACCTAGCAATCCAGCGCCTAAC	CGTGTATTCCGGCGCCAATTCCTGC|ACCTAGCAATCCAGCGCCTAACCCT
gi|48696991|ref|NC_005892.1|	140	138	Deletion	6	-	27380	27018	ATTGTCTAGCTGCTATTTCTTCGGG|TGCCAATTCTTCCGCTGCTCTAGCT	TTGTCTAGCTGCTATTTCTTCGGGT|GCCAATTCTTCCGCTGCTCTAGCTG
gi|48696991|ref|NC_005892.1|	10121	10119	Deletion	6	-	45667	46153	ATCTCTTTCTCTAATTCTACCATTT|CATCTAATTTTTGTTTCAGTAGATT	TCTCTTTCTCTAATTCTACCATTTC|ATCTAATTTTTGTTTCAGTAGATTT
gi|48696991|ref|NC_005892.1|	11978	11976	Deletion	6	-	86446	88992	TATTCTATTGTATTATCTTTAATAT|TAATCGTTATCTTGCTCATATAAAA	ATTCTATTGTATTATCTTTAATATT|AATCGTTATCTTGCTCATATAAAAT
gi|48696991|ref|NC_005892.1|	13572	13570	Deletion	6	-	112090	105931	TTATCCTTTTCACTCAAATCGCTCT|TATTCCCTTCTCCCTTCCATTGTTT	TATCCTTTTCACTCAAATCGCTCTT|ATTCCCTTCTCCCTTCCATTGTTTT
gi|48696991|ref|NC_005892.1|	3215	3213	Deletion	6	-	140652	140228	TCCCGTCTTTGACTCATAGACATCA|ATCGTTCTCTTTACAACATCAATGT	CCCGTCTTTGACTCATAGACATCAA|TCGTTCTCTTTACAACATCAATGTT
gi|48696991|ref|NC_005892.1|	15755	15753	Deletion	6	-	138253	137401	AAAATATTTCCTAAAGTCAATGATG|GCGGAAGCTCCACTATATGGTGCTA	AAATATTTCCTAAAGTCAATGATGG|CGGAAGCTCCACTATATGGTGCTAC
gi|48696991|ref|NC_005892.1|	10851	10849	Deletion	6	-	32909	33283	TTTTGGATAATATAGCTTAGTAAAA|CTCTACCATAACTGCAGTTATACTT	TTTGGATAATATAGCTTAGTAAAAC|TCTACCATAACTGCAGTTATACTTT
gi|48696991|ref|NC_005892.1|	8372	8369	Deletion	6	-	465232	399513	TCATCTACTTCTTCCTCAATTTCAT|CTACTTCTTCCCAATCTTCTTCCAC	ATCTACTTCTTCCTCAATTTCATCT|ACTTCTTCCCAATCTTCTTCCACTT
gi|48696991|ref|NC_005892.1|	8235	8231	Deletion	6	-	33106	33279	AGTCTCTGACTTATCATTATTATTA|ACGCTTCATCTCCTTCATTCATCTT	CTCTGACTTATCATTATTATTAACG|CTTCATCTCCTTCATTCATCTTAAC
gi|48696991|ref|NC_005892.1|	3574	3572	Deletion	6	-	99046	99269	ATTTCGAGTGACGCGTAATAAGAAA|TGAGTGTGTTCGGGTCTTCCCATGC	TTTCGAGTGACGCGTAATAAGAAAT|GAGTGTGTTCGGGTCTTCCCATGCT
gi|48696991|ref|NC_005892.1|	1241	1239	Deletion	6	-	539610	537308	TTTAGTTTGAGCGGGAGGTATCTGA|TCCTCCTGTCCTACCTCATACTGAA	TTAGTTTGAGCGGGAGGTATCTGAT|CCTCCTGTCCTACCTCATACTGAAT
gi|48696991|ref|NC_005892.1|	12702	12700	Deletion	6	-	52453	52560	TATATACGAATCTGTGATTCTCGTA|ACTGTCCCTACGAAATCTATATTTC	ATATACGAATCTGTGATTCTCGTAA|CTGTCCCTACGAAATCTATATTTCC
gi|48696991|ref|NC_005892.1|	1330	1328	Deletion	6	-	641785	642859	AAAACTAACAGAATTAGCACTAATA|TAATGATAATCCATATCCACACTGA	AAACTAACAGAATTAGCACTAATAT|AATGATAATCCATATCCACACTGAA
gi|48696991|ref|NC_005892.1|	13988	13986	Deletion	6	-	292662	276510	GGTAGCTCTTACCGCTTCGCTTTCT|ACCAATAATAACCACAATATCGTCA	GTAGCTCTTACCGCTTCGCTTTCTA|CCAATAATAACCACAATATCGTCAG
gi|48696991|ref|NC_005892.1|	6723	6721	Deletion	6	-	283947	264645	GAGTTACGAAATTAGTATTTTCCAC|TAACTCATTTATTTCTTCTACTTCC	AGTTACGAAATTAGTATTTTCCACT|AACTCATTTATTTCTTCTACTTCCA
gi|48696991|ref|NC_005892.1|	17275	17273	Deletion	6	-	51704	51963	TAGAGGGTAAGTTAGTTGGAGAGCT|TGGATTGGGTATTGTTATCTTTGGC	AGAGGGTAAGTTAGTTGGAGAGCTT|GGATTGGGTATTGTTATCTTTGGCG
gi|48696991|ref|NC_005892.1|	15761	15759	Deletion	6	-	130713	133302	GCCATTAAAATATTTCCTAAAGTCA|ATGATGGCGGAAGCTCCACTATATG	CCATTAAAATATTTCCTAAAGTCAA|TGATGGCGGAAGCTCCACTATATGG
gi|48696991|ref|NC_005892.1|	17366	17363	Deletion	6	-	53665	52638	AATGCTGTCCCGGCTTCTTGTGCCT|GTTCTCCATTAGTAAAAGGATTATA	TGCTGTCCCGGCTTCTTGTGCCTGT|TCTCCATTAGTAAAAGGATTATATA
gi|48696991|ref|NC_005892.1|	16843	16839	Deletion	6	-	493274	491067	ATAGATCTGTAGCTGTTTCTCCTCC|TGTTTCTAAAGCTCTAGCTCCGGCT	GATCTGTAGCTGTTTCTCCTCCTGT|TTCTAAAGCTCTAGCTCCGGCTAAC
gi|48696991|ref|NC_005892.1|	11990	11988	Deletion	6	-	79250	80946	TCTTTGTGTCCGTATTCTATTGTAT|TATCTTTAATATTAATCGTTATCTT	CTTTGTGTCCGTATTCTATTGTATT|ATCTTTAATATTAATCGTTATCTTG
gi|48696991|ref|NC_005892.1|	2454	2452	Deletion	6	-	303884	303722	CCCTTATACTGTCTATCTGCTTTTC|TAATTCTTCAAATCTTCTTTCAATT	CCTTATACTGTCTATCTGCTTTTCT|AATTCTTCAAATCTTCTTTCAATTG
gi|48696991|ref|NC_005892.1|	6970	6968	Deletion	6	-	492854	448804	GCTACCAGCTGAATACTATTTATTT|CTCTTATGTCCCAACTAGGCGGCGT	CTACCAGCTGAATACTATTTATTTC|TCTTATGTCCCAACTAGGCGGCGTA
gi|48696991|ref|NC_005892.1|	3246	3244	Deletion	6	-	141036	140901	GAAGATCTAAGTTTATGCCGTACCA|TGTCTTTCCCGTCTTTGACTCATAG	AAGATCTAAGTTTATGCCGTACCAT|GTCTTTCCCGTCTTTGACTCATAGA
gi|48696991|ref|NC_005892.1|	9461	9459	Deletion	6	-	435518	436285	ATGATTTAAGAAATGTTCAAAGAAT|TGTATAAAATCATTTGTCTTAAATC	TGATTTAAGAAATGTTCAAAGAATT|GTATAAAATCATTTGTCTTAAATCC
gi|48696991|ref|NC_005892.1|	1839	1837	Deletion	6	-	24903	24749	GAATTTGAGGAAGTCAAAGACTAAA|TCCCCGACAGCAAATGGGAAAAAAA	AATTTGAGGAAGTCAAAGACTAAAT|CCCCGACAGCAAATGGGAAAAAAAG
gi|48696991|ref|NC_005892.1|	17616	17614	Deletion	6	-	43320	43471	TATTATTATTAATATTATTACAATT|ATTCCTATTAAAAAGAATTTATTAT	ATTATTATTAATATTATTACAATTA|TTCCTATTAAAAAGAATTTATTATG
gi|48696991|ref|NC_005892.1|	13699	13697	Deletion	6	-	80087	74870	GTTTTAAGTATTCTTTTGCTTTCTG|GTCTAAGCCATTTTCCGCTATCTGA	TTTTAAGTATTCTTTTGCTTTCTGG|TCTAAGCCATTTTCCGCTATCTGAC
gi|48696991|ref|NC_005892.1|	1297	1295	Deletion	6	-	625268	623247	ATCCATATCCACACTGAAATCCCGA|ATAACTTGGGATTCTGCTGAACTAC	TCCATATCCACACTGAAATCCCGAA|TAACTTGGGATTCTGCTGAACTACT
gi|48696991|ref|NC_005892.1|	13579	13577	Deletion	6	-	113415	113231	TTTCACCTTATCCTTTTCACTCAAA|TCGCTCTTATTCCCTTCTCCCTTCC	TTCACCTTATCCTTTTCACTCAAAT|CGCTCTTATTCCCTTCTCCCTTCCA
gi|48696991|ref|NC_005892.1|	3017	3014	Deletion	6	-	122410	122602	ACAGAACTCGCTGACTTTTATATAT|TCTTCGGGATATAAATAATGCAGAT	AGAACTCGCTGACTTTTATATATTC|TTCGGGATATAAATAATGCAGATTT
gi|48696991|ref|NC_005892.1|	137	135	Deletion	6	-	26830	26639	GTCTAGCTGCTATTTCTTCGGGTGC|CAATTCTTCCGCTGCTCTAGCTGCT	TCTAGCTGCTATTTCTTCGGGTGCC|AATTCTTCCGCTGCTCTAGCTGCTG
gi|48696991|ref|NC_005892.1|	985	983	Deletion	6	-	701386	701719	TTAACGGATTCCCTCCATATTCTCC|TATCTCGAAACCGTGTATTCCGGCG	TAACGGATTCCCTCCATATTCTCCT|ATCTCGAAACCGTGTATTCCGGCGC
gi|48696991|ref|NC_005892.1|	1635	1633	Deletion	6	-	162887	185523	AGGACAGTGTTCAAGTCAGGGTCTA|AGAATTGCACTATACCACCGCTTAA	GGACAGTGTTCAAGTCAGGGTCTAA|GAATTGCACTATACCACCGCTTAAC
gi|48696991|ref|NC_005892.1|	9470	9468	Deletion	6	-	432770	431737	GATTTCCTTATGATTTAAGAAATGT|TCAAAGAATTGTATAAAATCATTTG	ATTTCCTTATGATTTAAGAAATGTT|CAAAGAATTGTATAAAATCATTTGT
gi|48696991|ref|NC_005892.1|	8644	8642	Deletion	6	-	536969	546140	TGAATTATTGCGTTAACTTTCCCCT|CACCTATAGTCATCCCTAGCTTTGC	GAATTATTGCGTTAACTTTCCCCTC|ACCTATAGTCATCCCTAGCTTTGCC
gi|48696991|ref|NC_005892.1|	16469	16465	Deletion	6	-	41471	41107	CCCGTTTCTCTTCCTAGCGCTGCTG|CACCAGCGAATAAATTAGTGAATCC	GTTTCTCTTCCTAGCGCTGCTGCAC|CAGCGAATAAATTAGTGAATCCTTC
gi|48696991|ref|NC_005892.1|	15081	15079	Deletion	6	-	303411	306295	GCGCTGATGGAAGAGTTACAGCGGC|AGTACCGCTATTAGAAATAGATCCT	CGCTGATGGAAGAGTTACAGCGGCA|GTACCGCTATTAGAAATAGATCCTA
gi|48696991|ref|NC_005892.1|	1846	1844	Deletion	6	-	26558	27206	CTTCGGCGAATTTGAGGAAGTCAAA|GACTAAATCCCCGACAGCAAATGGG	TTCGGCGAATTTGAGGAAGTCAAAG|ACTAAATCCCCGACAGCAAATGGGA
gi|48696991|ref|NC_005892.1|	16541	16539	Deletion	6	-	41240	42895	GCTACGCTTTGATTCTCTACTTGTT|CTACTGCCTCGTTAAAAGGGATGAA	CTACGCTTTGATTCTCTACTTGTTC|TACTGCCTCGTTAAAAGGGATGAAG
gi|48696991|ref|NC_005892.1|	8359	8357	Deletion	6	-	341883	338918	CCTCAATTTCATCTACTTCTTCCCA|ATCTTCTTCCACTTTCATCACCACA	CTCAATTTCATCTACTTCTTCCCAA|TCTTCTTCCACTTTCATCACCACAC
gi|48696991|ref|NC_005892.1|	7539	7537	Deletion	6	-	691103	695382	TGTGTTACATCCTAGAAAAAGCCTC|AGCCCTTTCCATATACTTTTTGAAT	GTGTTACATCCTAGAAAAAGCCTCA|GCCCTTTCCATATACTTTTTGAATT
gi|48696991|ref|NC_005892.1|	2395	2393	Deletion	6	-	146270	135937	GAAACATATTCTTCCCCCTCCTTAC|TAAATCCTAATTCTTTAGCTTGTTC	AAACATATTCTTCCCCCTCCTTACT|AAATCCTAATTCTTTAGCTTGTTCG
gi|48696991|ref|NC_005892.1|	8391	8389	Deletion	6	-	688754	684172	CGTTACTCTACTGCAAATCTCATCT|ACTTCTTCCTCAATTTCATCTACTT	GTTACTCTACTGCAAATCTCATCTA|CTTCTTCCTCAATTTCATCTACTTC
gi|48696991|ref|NC_005892.1|	16804	16802	Deletion	6	-	479045	476755	TAGCTCCGGCTAACGCGGCTTCAGC|TCCTACGTCTGCGGGGCGTAGAAGA	AGCTCCGGCTAACGCGGCTTCAGCT|CCTACGTCTGCGGGGCGTAGAAGAG
gi|48696991|ref|NC_005892.1|	10715	10713	Deletion	6	-	134384	135099	TTTCGTTCGCCTTCTCAACCTCATC|TAACAAAGATGAAATTGCCAAATGC	TTCGTTCGCCTTCTCAACCTCATCT|AACAAAGATGAAATTGCCAAATGCA
gi|48696991|ref|NC_005892.1|	7797	7795	Deletion	6	-	11253	11309	CTTTTTGATTTAAAATTTTTGCAAA|TCTTGTTTAATTTCTCTTCTTCTTT	TTTTTGATTTAAAATTTTTGCAAAT|CTTGTTTAATTTCTCTTCTTCTTTC
gi|48696991|ref|NC_005892.1|	13159	13156	Deletion	6	-	173627	173216	TTCTGTCTCTCCTTCTTCCTTCTTT|TCCTCTTCTACGTTTAGTTTTAACG	CTGTCTCTCCTTCTTCCTTCTTTTC|CTCTTCTACGTTTAGTTTTAACGAC
gi|48696991|ref|NC_005892.1|	6694	6692	Deletion	6	-	158780	140696	TCATTTATTTCTTCTACTTCCAGTC|CAAATGTAAAAGGAACGCCTAAACC	CATTTATTTCTTCTACTTCCAGTCC|AAATGTAAAAGGAACGCCTAAACCA
gi|48696991|ref|NC_005892.1|	335	333	Deletion	6	-	50852	50793	CGGCGCCTCCAATTCCTAAACCTGC|TAACGCTGCTTTCTTCAAGCCACTC	GGCGCCTCCAATTCCTAAACCTGCT|AACGCTGCTTTCTTCAAGCCACTCA
gi|48696991|ref|NC_005892.1|	4537	4535	Deletion	6	-	81884	77978	ATTCTTCTTTTACTAACATCTCGAT|TGCTTTCCTAATTGCCTCTGATCTA	TTCTTCTTTTACTAACATCTCGATT|GCTTTCCTAATTGCCTCTGATCTAT
gi|48696991|ref|NC_005892.1|	17440	17438	Deletion	6	-	73068	71597	CGCTTGGAGATGATGGAATTCCGGG|TAAGTTGGTTTGAGAGCTTGGAGAA	GCTTGGAGATGATGGAATTCCGGGT|AAGTTGGTTTGAGAGCTTGGAGAAG
gi|48696991|ref|NC_005892.1|	14085	14083	Deletion	6	-	260346	262287	TTTGAGTATTCTGAACCACTTCTTA|GAAGATTATGGTCATCTATTATGTA	TTGAGTATTCTGAACCACTTCTTAG|AAGATTATGGTCATCTATTATGTAA
gi|48696991|ref|NC_005892.1|	644	642	Deletion	6	-	221814	222637	CAAGACTTCCAGAAGATGGACTACT|TGGTGAGCTTGGTGAGCTAGGGCTG	AAGACTTCCAGAAGATGGACTACTT|GGTGAGCTTGGTGAGCTAGGGCTGC
gi|48696991|ref|NC_005892.1|	1521	1519	Deletion	6	-	516819	516817	TACGGTGATCTGTAAGTTCATCCTT|ATGTTTCTCATAAAATTCTCTAAGT	ACGGTGATCTGTAAGTTCATCCTTA|TGTTTCTCATAAAATTCTCTAAGTT
gi|48696991|ref|NC_005892.1|	1249	1247	Deletion	6	-	549860	547399	ACTACTGTTTTAGTTTGAGCGGGAG|GTATCTGATCCTCCTGTCCTACCTC	CTACTGTTTTAGTTTGAGCGGGAGG|TATCTGATCCTCCTGTCCTACCTCA
gi|48696991|ref|NC_005892.1|	7046	7044	Deletion	6	-	760334	761437	GCTTAGTTCTCCCGCTATTTGTTCG|TAAACTAATATTAATGTAATTGTAA	CTTAGTTCTCCCGCTATTTGTTCGT|AAACTAATATTAATGTAATTGTAAC
gi|48696991|ref|NC_005892.1|	2739	2737	Deletion	6	-	1102636	1048303	TCTCCCAGTTCTTTATTCTAATTTG|TAACTGAGATGTGCTTATTGACTCA	CTCCCAGTTCTTTATTCTAATTTGT|AACTGAGATGTGCTTATTGACTCAC
gi|48696991|ref|NC_005892.1|	945	943	Deletion	6	-	615199	622526	TATTCCGGCGCCAATTCCTGCACCT|AGCAATCCAGCGCCTAACCCTGCAG	ATTCCGGCGCCAATTCCTGCACCTA|GCAATCCAGCGCCTAACCCTGCAGC
gi|48696991|ref|NC_005892.1|	6058	6056	Deletion	6	-	28403	28260	TTCCCATACAATAAATACGATATTT|GTTTTAATTTATAGCTCCCTACAAA	TCCCATACAATAAATACGATATTTG|TTTTAATTTATAGCTCCCTACAAAT
gi|48696991|ref|NC_005892.1|	12284	12282	Deletion	6	-	2133	2142	CTTCTTTCTTCTCTTCTTGTTTTTG|CTGTTGTTCTTCTTTCTTTTCAGAA	TTCTTTCTTCTCTTCTTGTTTTTGC|TGTTGTTCTTCTTTCTTTTCAGAAG
gi|48696991|ref|NC_005892.1|	1271	1269	Deletion	6	-	583773	582912	TAACTTGGGATTCTGCTGAACTACT|ACTGTTTTAGTTTGAGCGGGAGGTA	AACTTGGGATTCTGCTGAACTACTA|CTGTTTTAGTTTGAGCGGGAGGTAT
gi|48696991|ref|NC_005892.1|	1380	1377	Deletion	6	-	194404	218509	TCTGGATCCACCTCTTTGATCTTCT|CACCGTTTCACCTCATTTTATTATC	TGGATCCACCTCTTTGATCTTCTCA|CCGTTTCACCTCATTTTATTATCAA
gi|48696991|ref|NC_005892.1|	1238	1236	Deletion	6	-	535103	536247	AGTTTGAGCGGGAGGTATCTGATCC|TCCTGTCCTACCTCATACTGAATTT	GTTTGAGCGGGAGGTATCTGATCCT|CCTGTCCTACCTCATACTGAATTTC
gi|48696991|ref|NC_005892.1|	2723	2721	Deletion	6	-	795869	623027	TCTAATTTGTAACTGAGATGTGCTT|ATTGACTCACCTTTTCCTGCAGCCC	CTAATTTGTAACTGAGATGTGCTTA|TTGACTCACCTTTTCCTGCAGCCCC
gi|48696991|ref|NC_005892.1|	587	585	Deletion	6	-	135796	122279	TTGGTACTACGCCTGCCATAGCCAT|TGGGCTGCCTGCTACTACGCCCGCT	TGGTACTACGCCTGCCATAGCCATT|GGGCTGCCTGCTACTACGCCCGCTG
gi|48696991|ref|NC_005892.1|	2469	2466	Deletion	6	-	312131	313735	TCTGCTCCCATTTTTCCCTTATACT|GTCTATCTGCTTTTCTAATTCTTCA	TGCTCCCATTTTTCCCTTATACTGT|CTATCTGCTTTTCTAATTCTTCAAA
gi|48696991|ref|NC_005892.1|	3319	3316	Deletion	6	-	84194	80328	AGCGTATCTTTCACAATGTATATAT|CGCTATCCTTCCTTAATCGTAATAG	CGTATCTTTCACAATGTATATATCG|CTATCCTTCCTTAATCGTAATAGAT
gi|48696991|ref|NC_005892.1|	532	530	Deletion	6	-	60779	56267	GCTTGGGCTACTAGGACTAGAGGGG|ATTCCGGGGACAGCGCCAAGAGCGC	CTTGGGCTACTAGGACTAGAGGGGA|TTCCGGGGACAGCGCCAAGAGCGCC
gi|48696991|ref|NC_005892.1|	596	594	Deletion	6	-	162966	148157	TGCTTGGGCTTGGTACTACGCCTGC|CATAGCCATTGGGCTGCCTGCTACT	GCTTGGGCTTGGTACTACGCCTGCC|ATAGCCATTGGGCTGCCTGCTACTA
gi|48696991|ref|NC_005892.1|	16114	16112	Deletion	6	-	8243	8223	GTAGATGGACAGGTGGTAGGTAAAA|TTTCGGTGGATGAGTTATATCTTTC	TAGATGGACAGGTGGTAGGTAAAAT|TTCGGTGGATGAGTTATATCTTTCT
gi|48696991|ref|NC_005892.1|	3239	3237	Deletion	6	-	139019	137343	TAAGTTTATGCCGTACCATGTCTTT|CCCGTCTTTGACTCATAGACATCAA	AAGTTTATGCCGTACCATGTCTTTC|CCGTCTTTGACTCATAGACATCAAT
gi|48696991|ref|NC_005892.1|	8756	8754	Deletion	6	-	716750	726160	TTCATTCAAATTAGGATTATATACT|AGTTGTAAAACATATAATACTCCGT	TCATTCAAATTAGGATTATATACTA|GTTGTAAAACATATAATACTCCGTC
gi|48696991|ref|NC_005892.1|	9486	9484	Deletion	6	-	425070	426945	GATCATATCGTGTCTCGATTTCCTT|ATGATTTAAGAAATGTTCAAAGAAT	ATCATATCGTGTCTCGATTTCCTTA|TGATTTAAGAAATGTTCAAAGAATT
gi|48696991|ref|NC_005892.1|	14996	14993	Deletion	6	-	206278	203551	GCGGGGTATTTTAATAGGTATATTT|GTCCCTGCAGTCCACGCATAAGTCT	GGGGTATTTTAATAGGTATATTTGT|CCCTGCAGTCCACGCATAAGTCTGT
gi|48696991|ref|NC_005892.1|	9549	9547	Deletion	6	-	434754	435748	ACGAATAACGTCATTGGGCAAGTCT|TCCCTCCTCCTTAATTTTTTCTAAT	CGAATAACGTCATTGGGCAAGTCTT|CCCTCCTCCTTAATTTTTTCTAATT
gi|48696991|ref|NC_005892.1|	16777	16775	Deletion	6	-	455596	430050	CTACGTCTGCGGGGCGTAGAAGAGA|AGACGCTATATCTAACCCCGGAAGC	TACGTCTGCGGGGCGTAGAAGAGAA|GACGCTATATCTAACCCCGGAAGCA
gi|48696991|ref|NC_005892.1|	979	977	Deletion	6	-	692790	683502	GATTCCCTCCATATTCTCCTATCTC|GAAACCGTGTATTCCGGCGCCAATT	ATTCCCTCCATATTCTCCTATCTCG|AAACCGTGTATTCCGGCGCCAATTC
gi|48696991|ref|NC_005892.1|	16318	16316	Deletion	6	-	11518	11432	GTAGATGGACAGGTGGTAGGTAAAA|TTTCGGTGGATGAGTTATATCTTTC	TAGATGGACAGGTGGTAGGTAAAAT|TTCGGTGGATGAGTTATATCTTTCT
gi|48696991|ref|NC_005892.1|	13876	13874	Deletion	6	-	79860	82170	CTCTTCTGAATTCTTCATTTGTCTC|ACACGCCAAAACTAAAATGTAGAAG	TCTTCTGAATTCTTCATTTGTCTCA|CACGCCAAAACTAAAATGTAGAAGA
gi|48696991|ref|NC_005892.1|	4865	4863	Deletion	6	-	150347	149550	TAATAATAGCCACAAACAACATCAT|ACCCCTCATTAAATTTAGCCTCTAC	AATAATAGCCACAAACAACATCATA|CCCCTCATTAAATTTAGCCTCTACT
gi|48696991|ref|NC_005892.1|	5669	5667	Deletion	6	-	57978	66157	AAACCGCTGTAAATCAGATAGTTTT|CAGTAGGCTGAAAGTTTTCGATACT	AACCGCTGTAAATCAGATAGTTTTC|AGTAGGCTGAAAGTTTTCGATACTG
gi|48696991|ref|NC_005892.1|	2325	2322	Deletion	6	-	62103	61830	TGCTTACGCTCATACCCCATATATA|CTTCATCATGTACAAAACAACATAT	CTTACGCTCATACCCCATATATACT|TCATCATGTACAAAACAACATATCC
gi|48696991|ref|NC_005892.1|	13047	13045	Deletion	6	-	70108	69967	CTTAAATATTCTCTCGGATGCTTAT|TATTCCACCATGATTCTATCCCCTT	TTAAATATTCTCTCGGATGCTTATT|ATTCCACCATGATTCTATCCCCTTC
gi|48696991|ref|NC_005892.1|	15731	15729	Deletion	6	-	151991	148662	GGCGGAAGCTCCACTATATGGTGCT|ACTTGATACTCAGCTTGGTTCTCTG	GCGGAAGCTCCACTATATGGTGCTA|CTTGATACTCAGCTTGGTTCTCTGC
gi|48696991|ref|NC_005892.1|	13808	13806	Deletion	6	-	79736	83816	AAAGGAGCTGCTTCTTTGAATTTAT|TAGTAGCTTTCGTTATCCCGTCTAA	AAGGAGCTGCTTCTTTGAATTTATT|AGTAGCTTTCGTTATCCCGTCTAAG
gi|48696991|ref|NC_005892.1|	963	961	Deletion	6	-	639452	637553	TCCTATCTCGAAACCGTGTATTCCG|GCGCCAATTCCTGCACCTAGCAATC	CCTATCTCGAAACCGTGTATTCCGG|CGCCAATTCCTGCACCTAGCAATCC
gi|48696991|ref|NC_005892.1|	4258	4256	Deletion	6	-	19187	19949	AATCTGATTTAAGTATTTTTATTTT|CATATTACCTCTAACTTAGAGTTAG	ATCTGATTTAAGTATTTTTATTTTC|ATATTACCTCTAACTTAGAGTTAGA
gi|48696991|ref|NC_005892.1|	15022	15020	Deletion	6	-	277408	274556	ACCCTAATCTTTCTGATAAAATTAT|TGCGGGGTATTTTAATAGGTATATT	CCCTAATCTTTCTGATAAAATTATT|GCGGGGTATTTTAATAGGTATATTT
gi|48696991|ref|NC_005892.1|	10920	10918	Deletion	6	-	87491	85105	AGTTTTATAAACCTTCTTACCTTTT|GCCATTACTTCCCACCCCATGCCAA	GTTTTATAAACCTTCTTACCTTTTG|CCATTACTTCCCACCCCATGCCAAT
gi|48696991|ref|NC_005892.1|	14234	14232	Deletion	6	-	36593	36846	TAATGAGGACACTAGTTCCCCATTT|CTTGGCGTGTAATTTAGCTCCATTC	AATGAGGACACTAGTTCCCCATTTC|TTGGCGTGTAATTTAGCTCCATTCC
gi|48696991|ref|NC_005892.1|	2773	2771	Deletion	6	-	1583513	1563620	TTCTTCCTCTGTTTTAACATAAATT|CATAAAGAGTCTCCCAGTTCTTTAT	TCTTCCTCTGTTTTAACATAAATTC|ATAAAGAGTCTCCCAGTTCTTTATT
gi|48696991|ref|NC_005892.1|	10469	10467	Deletion	6	-	141197	145525	TTTGCTCGAAAACTTACTACTCTTC|CACTTCCTAAATTCTTTATTTCATC	TTGCTCGAAAACTTACTACTCTTCC|ACTTCCTAAATTCTTTATTTCATCA
gi|48696991|ref|NC_005892.1|	11360	11358	Deletion	6	-	52161	56209	TAATTGATGATAAAATACTAAGGGA|AGAAGAAGCGCCGGATGGAAAGGTT	AATTGATGATAAAATACTAAGGGAA|GAAGAAGCGCCGGATGGAAAGGTTT
gi|48696991|ref|NC_005892.1|	7455	7452	Deletion	6	-	189372	174925	GAATACTTTCAGTCAACCCCTCCCC|CAATCACAAGATAAATTGAAACTAT	ATACTTTCAGTCAACCCCTCCCCCA|ATCACAAGATAAATTGAAACTATTT
gi|48696991|ref|NC_005892.1|	8606	8604	Deletion	6	-	537087	548370	CCCTAGCTTTGCCATTATCATGAGA|AGTTTCAGCTCAGTAGGCTGACTTA	CCTAGCTTTGCCATTATCATGAGAA|GTTTCAGCTCAGTAGGCTGACTTAT
gi|48696991|ref|NC_005892.1|	785	783	Deletion	6	-	60903	60049	TCTCCTAATGCCATCTATCTCACCC|GTGCTTGTGCTTCTTCTTATGATAG	CTCCTAATGCCATCTATCTCACCCG|TGCTTGTGCTTCTTCTTATGATAGA
gi|48696991|ref|NC_005892.1|	14000	13998	Deletion	6	-	309043	303970	AATGCTTAATAAGGTAGCTCTTACC|GCTTCGCTTTCTACCAATAATAACC	ATGCTTAATAAGGTAGCTCTTACCG|CTTCGCTTTCTACCAATAATAACCA
gi|48696991|ref|NC_005892.1|	1458	1456	Deletion	6	-	396872	405417	TTTCGCCGTTTCCTTTCAACAATTC|AGGATGTTCTTTCTTCAACCATTTT	TTCGCCGTTTCCTTTCAACAATTCA|GGATGTTCTTTCTTCAACCATTTTT
gi|48696991|ref|NC_005892.1|	8293	8291	Deletion	6	-	70941	68565	TTTACCCTGTCTATACATATCCTTA|ATCTCTTTGTCAGAAAGCACTTTCC	TTACCCTGTCTATACATATCCTTAA|TCTCTTTGTCAGAAAGCACTTTCCC
gi|48696991|ref|NC_005892.1|	1556	1554	Deletion	6	-	455383	461532	TTTATGTAATGTAAATGCTAAGTTA|ATTTGACGCTTACGGTGATCTGTAA	TTATGTAATGTAAATGCTAAGTTAA|TTTGACGCTTACGGTGATCTGTAAG
gi|48696991|ref|NC_005892.1|	1787	1785	Deletion	6	-	65556	64587	AAGTTGAGCCAATGCCTTATCATTT|CTTTAATTCTTTCTCTTTTATTATG	AGTTGAGCCAATGCCTTATCATTTC|TTTAATTCTTTCTCTTTTATTATGT
gi|48696991|ref|NC_005892.1|	8285	8283	Deletion	6	-	49795	48784	GTCTATACATATCCTTAATCTCTTT|GTCAGAAAGCACTTTCCCCTCTTCC	TCTATACATATCCTTAATCTCTTTG|TCAGAAAGCACTTTCCCCTCTTCCA
gi|48696991|ref|NC_005892.1|	13702	13700	Deletion	6	-	78136	78846	ATTGTTTTAAGTATTCTTTTGCTTT|CTGGTCTAAGCCATTTTCCGCTATC	TTGTTTTAAGTATTCTTTTGCTTTC|TGGTCTAAGCCATTTTCCGCTATCT
gi|48696991|ref|NC_005892.1|	87	85	Deletion	6	-	11379	11253	GCTACATCTCCTCCGCCTCTTCCTA|ACGCTTCTAGTTCTGCTAAACTATC	CTACATCTCCTCCGCCTCTTCCTAA|CGCTTCTAGTTCTGCTAAACTATCT
gi|48696991|ref|NC_005892.1|	9800	9798	Deletion	6	-	84987	84593	TGATTTTCTGGATCGAAGTAACATA|ATTCTCCTAATCGTATCGTTTTATT	GATTTTCTGGATCGAAGTAACATAA|TTCTCCTAATCGTATCGTTTTATTA
gi|48696991|ref|NC_005892.1|	16847	16845	Deletion	6	-	493948	493035	TTTAATAGATCTGTAGCTGTTTCTC|CTCCTGTTTCTAAAGCTCTAGCTCC	TTAATAGATCTGTAGCTGTTTCTCC|TCCTGTTTCTAAAGCTCTAGCTCCG
gi|48696991|ref|NC_005892.1|	16784	16781	Deletion	6	-	455772	457039	TCAGCTCCTACGTCTGCGGGGCGTA|GAAGAGAAGACGCTATATCTAACCC	AGCTCCTACGTCTGCGGGGCGTAGA|AGAGAAGACGCTATATCTAACCCCG
gi|48696991|ref|NC_005892.1|	356	354	Deletion	6	-	54245	53715	ATAATGCTAATCCACCTAATGCGGC|GCCTCCAATTCCTAAACCTGCTAAC	TAATGCTAATCCACCTAATGCGGCG|CCTCCAATTCCTAAACCTGCTAACG
gi|48696991|ref|NC_005892.1|	13050	13048	Deletion	6	-	72380	70237	GCCCTTAAATATTCTCTCGGATGCT|TATTATTCCACCATGATTCTATCCC	CCCTTAAATATTCTCTCGGATGCTT|ATTATTCCACCATGATTCTATCCCC
gi|48696991|ref|NC_005892.1|	3819	3815	Deletion	6	-	15091	15269	AGATATTACCTTCTCCTCCTCTTCT|TATTTTTAGAAGATATAATCAGATA	TATTACCTTCTCCTCCTCTTCTTAT|TTTTAGAAGATATAATCAGATAGGC
gi|48696991|ref|NC_005892.1|	17260	17258	Deletion	6	-	51338	51153	TTGGAGAGCTTGGATTGGGTATTGT|TATCTTTGGCGGTAGTTGTATGCTA	TGGAGAGCTTGGATTGGGTATTGTT|ATCTTTGGCGGTAGTTGTATGCTAG
gi|48696991|ref|NC_005892.1|	1593	1591	Deletion	6	-	248646	252042	CCGCTTAACTTTTCTTCTTCCTCCT|TCTCATTGCCATTTTATGTAATGTA	CGCTTAACTTTTCTTCTTCCTCCTT|CTCATTGCCATTTTATGTAATGTAA
gi|48696991|ref|NC_005892.1|	15016	15013	Deletion	6	-	259267	247803	ATCTTTCTGATAAAATTATTGCGGG|GTATTTTAATAGGTATATTTGTCCC	CTTTCTGATAAAATTATTGCGGGGT|ATTTTAATAGGTATATTTGTCCCTG
gi|48696991|ref|NC_005892.1|	13834	13832	Deletion	6	-	90544	89480	TGTAGAAGAATTGAAGAGACCCGCT|TAAAGGAGCTGCTTCTTTGAATTTA	GTAGAAGAATTGAAGAGACCCGCTT|AAAGGAGCTGCTTCTTTGAATTTAT
gi|48696991|ref|NC_005892.1|	5936	5934	Deletion	6	-	60891	62526	TGGAAAACTTTGTCCCAATGTAGTA|ACACTCATTATATCACCTCTTCATA	GGAAAACTTTGTCCCAATGTAGTAA|CACTCATTATATCACCTCTTCATAT
gi|48696991|ref|NC_005892.1|	8523	8520	Deletion	6	-	649313	669344	CTTTCATTGATTGTAGAACTCTGAG|AACTTCAGCTTCACTCATTCTTATT	TTCATTGATTGTAGAACTCTGAGAA|CTTCAGCTTCACTCATTCTTATTCC
gi|48696991|ref|NC_005892.1|	14016	14014	Deletion	6	-	334302	324331	AGGACTGGAATAAAGTAATGCTTAA|TAAGGTAGCTCTTACCGCTTCGCTT	GGACTGGAATAAAGTAATGCTTAAT|AAGGTAGCTCTTACCGCTTCGCTTT
gi|48696991|ref|NC_005892.1|	916	914	Deletion	6	-	582488	576475	ATCCAGCGCCTAACCCTGCAGCTCC|TCCTATTGCTAGAATTTTACCCGGC	TCCAGCGCCTAACCCTGCAGCTCCT|CCTATTGCTAGAATTTTACCCGGCG
gi|48696991|ref|NC_005892.1|	1524	1522	Deletion	6	-	518321	517839	GCTTACGGTGATCTGTAAGTTCATC|CTTATGTTTCTCATAAAATTCTCTA	CTTACGGTGATCTGTAAGTTCATCC|TTATGTTTCTCATAAAATTCTCTAA
gi|48696991|ref|NC_005892.1|	7084	7082	Deletion	6	-	739878	751565	GAAAAAGATTCCCCGCCGGGGGGTA|CGGGGGGAAATTAGCTTAGTTCTCC	AAAAAGATTCCCCGCCGGGGGGTAC|GGGGGGAAATTAGCTTAGTTCTCCC
gi|48696991|ref|NC_005892.1|	8164	8162	Deletion	6	-	46818	49182	TAGTTGAGTTCCGCATAGCGTATTT|ACTAGATTGATTGTTGAATCATGCC	AGTTGAGTTCCGCATAGCGTATTTA|CTAGATTGATTGTTGAATCATGCCC
gi|48696991|ref|NC_005892.1|	15665	15663	Deletion	6	-	163016	163968	ACTTACCTTGATTTTGTCAGTTGGT|ACACCTCTAACAATTTTTAGCTCAT	CTTACCTTGATTTTGTCAGTTGGTA|CACCTCTAACAATTTTTAGCTCATA
gi|48696991|ref|NC_005892.1|	10747	10745	Deletion	5	-	133042	138050	TAGCCAAAACTTCTTATTCCAAATA|AGTTCTATTTCGTTCGCCTTCTCAA	AGCCAAAACTTCTTATTCCAAATAA|GTTCTATTTCGTTCGCCTTCTCAAC
gi|48696991|ref|NC_005892.1|	8664	8662	Deletion	5	-	661889	642824	CCTCATAATTAGTACTAACATGAAT|TATTGCGTTAACTTTCCCCTCACCT	CTCATAATTAGTACTAACATGAATT|ATTGCGTTAACTTTCCCCTCACCTA
gi|48696991|ref|NC_005892.1|	10080	10078	Deletion	5	-	53818	55510	CAGTAGATTTTTCTCGTCTTCGTTT|GGGTTTACTATTTTTACGTATTCCA	AGTAGATTTTTCTCGTCTTCGTTTG|GGTTTACTATTTTTACGTATTCCAT
gi|48696991|ref|NC_005892.1|	605	603	Deletion	5	-	184242	177584	AGCTAGGGCTGCTTGGGCTTGGTAC|TACGCCTGCCATAGCCATTGGGCTG	GCTAGGGCTGCTTGGGCTTGGTACT|ACGCCTGCCATAGCCATTGGGCTGC
gi|48696991|ref|NC_005892.1|	7494	7492	Deletion	5	-	555679	546662	TGAATTTTTCTATCTCCTGCTGAAT|TGTAAAATAAACGTGAATACTTTCA	GAATTTTTCTATCTCCTGCTGAATT|GTAAAATAAACGTGAATACTTTCAG
gi|48696991|ref|NC_005892.1|	7021	7019	Deletion	5	-	708572	687972	TAAACTAATATTAATGTAATTGTAA|CACTTGATGTTGATGAACCACCATT	AAACTAATATTAATGTAATTGTAAC|ACTTGATGTTGATGAACCACCATTT
gi|48696991|ref|NC_005892.1|	2979	2977	Deletion	5	-	171435	171904	AATAATGCAGATTTGTCTTTTTTCT|GCCGGGATGCTTCTTCCCTGCATGG	ATAATGCAGATTTGTCTTTTTTCTG|CCGGGATGCTTCTTCCCTGCATGGA
gi|48696991|ref|NC_005892.1|	13023	13021	Deletion	5	-	64185	64078	TTATTCCACCATGATTCTATCCCCT|TCACTATACATTCTTCATCTATACC	TATTCCACCATGATTCTATCCCCTT|CACTATACATTCTTCATCTATACCC
gi|48696991|ref|NC_005892.1|	17495	17493	Deletion	5	-	60646	65277	ACGCCCGCTATAGCGCTGCTAGGAC|TAGAGGGGGTTCCGGGGACAGCACC	CGCCCGCTATAGCGCTGCTAGGACT|AGAGGGGGTTCCGGGGACAGCACCG
gi|48696991|ref|NC_005892.1|	355	352	Deletion	5	-	53841	53078	TAATGCTAATCCACCTAATGCGGCG|CCTCCAATTCCTAAACCTGCTAACG	ATGCTAATCCACCTAATGCGGCGCC|TCCAATTCCTAAACCTGCTAACGCT
gi|48696991|ref|NC_005892.1|	10077	10075	Deletion	5	-	53719	51640	TAGATTTTTCTCGTCTTCGTTTGGG|TTTACTATTTTTACGTATTCCATAA	AGATTTTTCTCGTCTTCGTTTGGGT|TTACTATTTTTACGTATTCCATAAA
gi|48696991|ref|NC_005892.1|	10358	10356	Deletion	5	-	150490	150646	ATCTCCTCTATGATCTTTAGTATTT|CGTTTTTTATCTTAAACGAGACTGT	TCTCCTCTATGATCTTTAGTATTTC|GTTTTTTATCTTAAACGAGACTGTT
gi|48696991|ref|NC_005892.1|	12644	12641	Deletion	5	-	13960	13706	ATCTCTACTACCATGCCTTCTTCTA|AATCCTCAATTGCCTCTTTCCTCAT	CTCTACTACCATGCCTTCTTCTAAA|TCCTCAATTGCCTCTTTCCTCATTT
gi|48696991|ref|NC_005892.1|	9540	9538	Deletion	5	-	437459	436962	GTCATTGGGCAAGTCTTCCCTCCTC|CTTAATTTTTTCTAATTCCTTCTTT	TCATTGGGCAAGTCTTCCCTCCTCC|TTAATTTTTTCTAATTCCTTCTTTA
gi|48696991|ref|NC_005892.1|	11149	11147	Deletion	5	-	213695	216936	CGCATAATTTAAAAGAAGTTCAGTA|ACTTGCTTTTGAGACAGTCCTGTTA	GCATAATTTAAAAGAAGTTCAGTAA|CTTGCTTTTGAGACAGTCCTGTTAT
gi|48696991|ref|NC_005892.1|	10133	10131	Deletion	5	-	44342	44358	AAACTCTCTGCGATCTCTTTCTCTA|ATTCTACCATTTCATCTAATTTTTG	AACTCTCTGCGATCTCTTTCTCTAA|TTCTACCATTTCATCTAATTTTTGT
gi|48696991|ref|NC_005892.1|	67	65	Deletion	5	-	8193	8162	TCCTAACGCTTCTAGTTCTGCTAAA|CTATCTGCTATGTTTTTCCTTAAAG	CCTAACGCTTCTAGTTCTGCTAAAC|TATCTGCTATGTTTTTCCTTAAAGC
gi|48696991|ref|NC_005892.1|	7247	7245	Deletion	5	-	6613	7279	TTGCCCCCCTTTTTGCCCTAAAAAT|TTATGGCAAAAATCCCCTTAAATTA	TGCCCCCCTTTTTGCCCTAAAAATT|TATGGCAAAAATCCCCTTAAATTAC
gi|48696991|ref|NC_005892.1|	496	494	Deletion	5	-	49622	49575	AGCGCCAAGAGCGCCGGGAGAGTTT|GGTAAGTTAGTTGGAGGAAGGTTGT	GCGCCAAGAGCGCCGGGAGAGTTTG|GTAAGTTAGTTGGAGGAAGGTTGTA
gi|48696991|ref|NC_005892.1|	1137	1135	Deletion	5	-	115819	117598	TATCACTATGATCAAGATGATGATT|ATCGTAATTACTAACGGATTAAAGA	ATCACTATGATCAAGATGATGATTA|TCGTAATTACTAACGGATTAAAGAA
gi|48696991|ref|NC_005892.1|	4529	4527	Deletion	5	-	76188	75699	TTTACTAACATCTCGATTGCTTTCC|TAATTGCCTCTGATCTATTTAATTT	TTACTAACATCTCGATTGCTTTCCT|AATTGCCTCTGATCTATTTAATTTA
gi|48696991|ref|NC_005892.1|	803	801	Deletion	5	-	79018	75406	GCAATGTCTCCTAATGCATCTCCTA|ATGCCATCTATCTCACCCGTGCTTG	CAATGTCTCCTAATGCATCTCCTAA|TGCCATCTATCTCACCCGTGCTTGT
gi|48696991|ref|NC_005892.1|	5651	5649	Deletion	5	-	84684	85860	TAGTTTTCAGTAGGCTGAAAGTTTT|CGATACTGATTTGAGATGGTACCTC	AGTTTTCAGTAGGCTGAAAGTTTTC|GATACTGATTTGAGATGGTACCTCG
gi|48696991|ref|NC_005892.1|	14292	14290	Deletion	5	-	17127	17253	TCATCGATTGCCGGCGTTACTTTCT|GCCTATACTTAAAGTGATAGTAAGC	CATCGATTGCCGGCGTTACTTTCTG|CCTATACTTAAAGTGATAGTAAGCT
gi|48696991|ref|NC_005892.1|	12508	12506	Deletion	5	-	7896	7944	AACTTCCTCTCTCTTTCTCTGCTTT|ATCACTTTTTTCTTCTTTTGTTCTT	ACTTCCTCTCTCTTTCTCTGCTTTA|TCACTTTTTTCTTCTTTTGTTCTTT
gi|48696991|ref|NC_005892.1|	6875	6873	Deletion	5	-	78244	90564	GCTTCTATTTAGATTTGTAGCTTGA|AGCTGACACTGAGTTACGGCAGTGG	CTTCTATTTAGATTTGTAGCTTGAA|GCTGACACTGAGTTACGGCAGTGGT
gi|48696991|ref|NC_005892.1|	6806	6803	Deletion	5	-	323126	322647	ATATTTCAATCTCAGATGTGATCCA|GAACCCTGAACGTTTAGTATGCTTT	ATTTCAATCTCAGATGTGATCCAGA|ACCCTGAACGTTTAGTATGCTTTGA
gi|48696991|ref|NC_005892.1|	991	988	Deletion	5	-	709106	702774	AAGGATTTAACGGATTCCCTCCATA|TTCTCCTATCTCGAAACCGTGTATT	GGATTTAACGGATTCCCTCCATATT|CTCCTATCTCGAAACCGTGTATTCC
gi|48696991|ref|NC_005892.1|	11455	11453	Deletion	5	-	50627	51972	AAGTAGACTTGAGAAGAAACGACTA|AGAAGCGAGATATTGAAGAGATTTG	AGTAGACTTGAGAAGAAACGACTAA|GAAGCGAGATATTGAAGAGATTTGA
gi|48696991|ref|NC_005892.1|	7055	7052	Deletion	5	-	765097	760791	GGGAAATTAGCTTAGTTCTCCCGCT|ATTTGTTCGTAAACTAATATTAATG	GAAATTAGCTTAGTTCTCCCGCTAT|TTGTTCGTAAACTAATATTAATGTA
gi|48696991|ref|NC_005892.1|	5633	5631	Deletion	5	-	95447	96455	AAGTTTTCGATACTGATTTGAGATG|GTACCTCGAATAAGGGATGTATTGT	AGTTTTCGATACTGATTTGAGATGG|TACCTCGAATAAGGGATGTATTGTC
gi|48696991|ref|NC_005892.1|	2047	2045	Deletion	5	-	22901	25598	ATATAAACAATTATTATAAACAAAA|TCAGAAAGAGTAAGTTTTCCTAAAT	TATAAACAATTATTATAAACAAAAT|CAGAAAGAGTAAGTTTTCCTAAATC
gi|48696991|ref|NC_005892.1|	6626	6624	Deletion	5	-	24795	22646	AAACTTTACATCTTCATAATCGCCC|GTAATCTTTAAATAAACTAAGAAAG	AACTTTACATCTTCATAATCGCCCG|TAATCTTTAAATAAACTAAGAAAGT
gi|48696991|ref|NC_005892.1|	13727	13725	Deletion	5	-	87855	87979	CGTGGCTGAACTTTTCCTTCTTTTA|ATTGTTTTAAGTATTCTTTTGCTTT	GTGGCTGAACTTTTCCTTCTTTTAA|TTGTTTTAAGTATTCTTTTGCTTTC
gi|48696991|ref|NC_005892.1|	17372	17370	Deletion	5	-	54868	54505	TTTTGTAATGCTGTCCCGGCTTCTT|GTGCCTGTTCTCCATTAGTAAAAGG	TTTGTAATGCTGTCCCGGCTTCTTG|TGCCTGTTCTCCATTAGTAAAAGGA
gi|48696991|ref|NC_005892.1|	14019	14017	Deletion	5	-	344099	333894	TTAAGGACTGGAATAAAGTAATGCT|TAATAAGGTAGCTCTTACCGCTTCG	TAAGGACTGGAATAAAGTAATGCTT|AATAAGGTAGCTCTTACCGCTTCGC
gi|48696991|ref|NC_005892.1|	13595	13593	Deletion	5	-	113064	113344	TTACCGTTAGTTGTGATTTCACCTT|ATCCTTTTCACTCAAATCGCTCTTA	TACCGTTAGTTGTGATTTCACCTTA|TCCTTTTCACTCAAATCGCTCTTAT
gi|48696991|ref|NC_005892.1|	5959	5957	Deletion	5	-	63065	62654	TAATATTTCACTTTTGCATTAGCTG|GAAAACTTTGTCCCAATGTAGTAAC	AATATTTCACTTTTGCATTAGCTGG|AAAACTTTGTCCCAATGTAGTAACA
gi|48696991|ref|NC_005892.1|	6221	6219	Deletion	5	-	11826	11862	CATTGTATTATTATTATTGAAAAAT|GGTGTTACTGTGACAGAAAATGAAT	ATTGTATTATTATTATTGAAAAATG|GTGTTACTGTGACAGAAAATGAATT
gi|48696991|ref|NC_005892.1|	3646	3644	Deletion	5	-	103686	103436	TTGACCTTTTCGGGGTTCTGAACTA|ATTCTTGAGCTAAAGACTTGAATTG	TGACCTTTTCGGGGTTCTGAACTAA|TTCTTGAGCTAAAGACTTGAATTGA
gi|48696991|ref|NC_005892.1|	1873	1871	Deletion	5	-	29822	29062	ATCTTGCACTCTTACGTCTAATTTT|ATCTTCGGCGAATTTGAGGAAGTCA	TCTTGCACTCTTACGTCTAATTTTA|TCTTCGGCGAATTTGAGGAAGTCAA
gi|48696991|ref|NC_005892.1|	4253	4251	Deletion	5	-	21027	23250	GATTTAAGTATTTTTATTTTCATAT|TACCTCTAACTTAGAGTTAGAGAAA	ATTTAAGTATTTTTATTTTCATATT|ACCTCTAACTTAGAGTTAGAGAAAG
gi|48696991|ref|NC_005892.1|	3622	3620	Deletion	5	-	110208	110401	AATTCTTGAGCTAAAGACTTGAATT|GAACTAAGAGCTTTTGTAGCCTCAT	ATTCTTGAGCTAAAGACTTGAATTG|AACTAAGAGCTTTTGTAGCCTCATT
gi|48696991|ref|NC_005892.1|	10416	10414	Deletion	5	-	108193	111534	TTCTTCTTTTAATGCCTCTCTTATC|ACTTCAGATTTATTTTTTCCTTGCT	TCTTCTTTTAATGCCTCTCTTATCA|CTTCAGATTTATTTTTTCCTTGCTT
gi|48696991|ref|NC_005892.1|	2597	2594	Deletion	5	-	274383	275572	AACTTTTTCCGTATCAAACTTCTCT|TTACCCTGTTTCACGTTTGACATAT	CTTTTTCCGTATCAAACTTCTCTTT|ACCCTGTTTCACGTTTGACATATAT
gi|48696991|ref|NC_005892.1|	1042	1040	Deletion	5	-	463904	488092	TTTTATTCGGTGGGGCGTAAGGAGA|ATATGGCACGTACGAAAAGTACTCA	TTTATTCGGTGGGGCGTAAGGAGAA|TATGGCACGTACGAAAAGTACTCAA
gi|48696991|ref|NC_005892.1|	8478	8476	Deletion	5	-	742279	744341	TTATTCCACCTCCTCCATTAAGTCC|TGTTCTTCTTCACAAAGGATTTCGC	TATTCCACCTCCTCCATTAAGTCCT|GTTCTTCTTCACAAAGGATTTCGCA
gi|48696991|ref|NC_005892.1|	15473	15470	Deletion	5	-	109252	112122	AACCTTCGGTAAGACCGTAGCGAGA|GGCATTTCACCGTCTGCGCCTAACC	CCTTCGGTAAGACCGTAGCGAGAGG|CATTTCACCGTCTGCGCCTAACCCT
gi|48696991|ref|NC_005892.1|	9355	9353	Deletion	5	-	110689	111478	CCCCCTTCAAATTGGAGCTATCAAA|TAAATTTTGTACATTTCTAACACAC	CCCCTTCAAATTGGAGCTATCAAAT|AAATTTTGTACATTTCTAACACACT
gi|48696991|ref|NC_005892.1|	4812	4810	Deletion	5	-	85713	84287	TTGAAAATCTATCTCTATCGGTACT|ACATCCTCATCTAAAAATGCTAACG	TGAAAATCTATCTCTATCGGTACTA|CATCCTCATCTAAAAATGCTAACGT
gi|48696991|ref|NC_005892.1|	10468	10466	Deletion	5	-	143725	145634	TTGCTCGAAAACTTACTACTCTTCC|ACTTCCTAAATTCTTTATTTCATCA	TGCTCGAAAACTTACTACTCTTCCA|CTTCCTAAATTCTTTATTTCATCAA
gi|48696991|ref|NC_005892.1|	7189	7187	Deletion	5	-	37137	42970	TAATTCACCTAGGTGAGATAGTTTT|AGGCAAAAATCGAGAAAACAAAAGA	AATTCACCTAGGTGAGATAGTTTTA|GGCAAAAATCGAGAAAACAAAAGAA
gi|48696991|ref|NC_005892.1|	13175	13173	Deletion	5	-	186466	185765	CTTGTGCTTCTTCTCCTTCTGTCTC|TCCTTCTTCCTTCTTTTCCTCTTCT	TTGTGCTTCTTCTCCTTCTGTCTCT|CCTTCTTCCTTCTTTTCCTCTTCTA
gi|48696991|ref|NC_005892.1|	922	920	Deletion	5	-	593423	591418	CTAGCAATCCAGCGCCTAACCCTGC|AGCTCCTCCTATTGCTAGAATTTTA	TAGCAATCCAGCGCCTAACCCTGCA|GCTCCTCCTATTGCTAGAATTTTAC
gi|48696991|ref|NC_005892.1|	6773	6771	Deletion	5	-	334256	336034	AACGTTTAGTATGCTTTGAGTTACT|TGAGAACCACTGAGAGTTACGCTTT	ACGTTTAGTATGCTTTGAGTTACTT|GAGAACCACTGAGAGTTACGCTTTG
gi|48696991|ref|NC_005892.1|	5928	5926	Deletion	5	-	57968	57389	TTTGTCCCAATGTAGTAACACTCAT|TATATCACCTCTTCATATATTAATA	TTGTCCCAATGTAGTAACACTCATT|ATATCACCTCTTCATATATTAATAT
gi|48696991|ref|NC_005892.1|	13639	13637	Deletion	5	-	134667	129228	TGACTATCATGCTGCTAGGAACTTT|CATATCTCCATTTCCTCCATTACCG	GACTATCATGCTGCTAGGAACTTTC|ATATCTCCATTTCCTCCATTACCGT
gi|48696991|ref|NC_005892.1|	4640	4638	Deletion	5	-	48942	49574	AGCCTCACACTCCCCATCGAAGGTA|TAAAAAAAAGCGTTCTCATTTTAGC	GCCTCACACTCCCCATCGAAGGTAT|AAAAAAAAGCGTTCTCATTTTAGCT
gi|48696991|ref|NC_005892.1|	10586	10584	Deletion	5	-	53700	56813	TACCCAATCATTATCCCCTCCTTTT|CAAGATATTTAGCTATTTTAGAATG	ACCCAATCATTATCCCCTCCTTTTC|AAGATATTTAGCTATTTTAGAATGA
gi|48696991|ref|NC_005892.1|	2996	2994	Deletion	5	-	159118	166747	ATATTCTTCGGGATATAAATAATGC|AGATTTGTCTTTTTTCTGCCGGGAT	TATTCTTCGGGATATAAATAATGCA|GATTTGTCTTTTTTCTGCCGGGATG
gi|48696991|ref|NC_005892.1|	7552	7550	Deletion	5	-	606170	650283	CTTTTCAATTTATTGTGTTACATCC|TAGAAAAAGCCTCAGCCCTTTCCAT	TTTTCAATTTATTGTGTTACATCCT|AGAAAAAGCCTCAGCCCTTTCCATA
gi|48696991|ref|NC_005892.1|	8787	8785	Deletion	5	-	655364	652896	TCATATCTTGCTGAGCTAGTTCTAT|TCTTATTTCATTCAAATTAGGATTA	CATATCTTGCTGAGCTAGTTCTATT|CTTATTTCATTCAAATTAGGATTAT
gi|48696991|ref|NC_005892.1|	17122	17120	Deletion	5	-	40917	40804	TTCCGCCTCCGAATAATGAAAGTCC|TAATGGAATTCCTATTCCTACGCCT	TCCGCCTCCGAATAATGAAAGTCCT|AATGGAATTCCTATTCCTACGCCTA
gi|48696991|ref|NC_005892.1|	8627	8625	Deletion	5	-	560149	561621	TTTCCCCTCACCTATAGTCATCCCT|AGCTTTGCCATTATCATGAGAAGTT	TTCCCCTCACCTATAGTCATCCCTA|GCTTTGCCATTATCATGAGAAGTTT
gi|48696991|ref|NC_005892.1|	12882	12880	Deletion	5	-	47019	51734	GCAAAGAACTCAGATTGACAGATCT|TAGTTAAGTCCTGTTGAGGGTCATA	CAAAGAACTCAGATTGACAGATCTT|AGTTAAGTCCTGTTGAGGGTCATAT
gi|48696991|ref|NC_005892.1|	5475	5473	Deletion	5	-	10163	9082	TAATTGTATTCCCGTTCCTTCGCCC|GGTATTGGACTTAGTCCTTCGTGGC	AATTGTATTCCCGTTCCTTCGCCCG|GTATTGGACTTAGTCCTTCGTGGCT
gi|48696991|ref|NC_005892.1|	7564	7562	Deletion	5	-	559374	561437	GCTTTTACGTGACTTTTCAATTTAT|TGTGTTACATCCTAGAAAAAGCCTC	CTTTTACGTGACTTTTCAATTTATT|GTGTTACATCCTAGAAAAAGCCTCA
gi|48696991|ref|NC_005892.1|	8821	8819	Deletion	5	-	415694	421642	TTTTGTTCACCTAAATATTGATATT|GTAATACTATCATATCTTGCTGAGC	TTTGTTCACCTAAATATTGATATTG|TAATACTATCATATCTTGCTGAGCT
gi|48696991|ref|NC_005892.1|	16687	16685	Deletion	5	-	28692	27757	CCAATGATTCTCCCGGATGCGCTGC|CAAGTGTCCAAAAGTCCCCGTCACG	CAATGATTCTCCCGGATGCGCTGCC|AAGTGTCCAAAAGTCCCCGTCACGG
gi|48696991|ref|NC_005892.1|	11016	11014	Deletion	5	-	505584	501203	TTTTATTGTTCCAAGCTTTGTGTCT|ATTCCATACTTTTCTTTCGCCTTCT	TTTATTGTTCCAAGCTTTGTGTCTA|TTCCATACTTTTCTTTCGCCTTCTC
gi|48696991|ref|NC_005892.1|	13257	13254	Deletion	5	-	91301	95546	CCGTAGGCTAGGGCTACAACTTCCT|CAGTGATCTCTATAGGCTTTTGCCC	GTAGGCTAGGGCTACAACTTCCTCA|GTGATCTCTATAGGCTTTTGCCCTT
gi|48696991|ref|NC_005892.1|	6776	6774	Deletion	5	-	334438	335436	CTGAACGTTTAGTATGCTTTGAGTT|ACTTGAGAACCACTGAGAGTTACGC	TGAACGTTTAGTATGCTTTGAGTTA|CTTGAGAACCACTGAGAGTTACGCT
gi|48696991|ref|NC_005892.1|	13618	13616	Deletion	5	-	125184	123356	CTTTCATATCTCCATTTCCTCCATT|ACCGTTAGTTGTGATTTCACCTTAT	TTTCATATCTCCATTTCCTCCATTA|CCGTTAGTTGTGATTTCACCTTATC
gi|48696991|ref|NC_005892.1|	16612	16610	Deletion	5	-	34138	33988	ATTCGGCATTAAATAGTTGAGACCC|TGTTTTTATGCCGAATCTAGTTAGA	TTCGGCATTAAATAGTTGAGACCCT|GTTTTTATGCCGAATCTAGTTAGAC
gi|48696991|ref|NC_005892.1|	13030	13028	Deletion	5	-	66823	66478	ATGCTTATTATTCCACCATGATTCT|ATCCCCTTCACTATACATTCTTCAT	TGCTTATTATTCCACCATGATTCTA|TCCCCTTCACTATACATTCTTCATC
gi|48696991|ref|NC_005892.1|	5617	5615	Deletion	5	-	97635	97242	TTTGAGATGGTACCTCGAATAAGGG|ATGTATTGTCCCTTTCAGCTTTACA	TTGAGATGGTACCTCGAATAAGGGA|TGTATTGTCCCTTTCAGCTTTACAT
gi|48696991|ref|NC_005892.1|	2875	2873	Deletion	5	-	1174830	1222802	GTAGCGAAATGACGATATGTAGATT|CATCATAGCCCAATACTGTTTTAAT	TAGCGAAATGACGATATGTAGATTC|ATCATAGCCCAATACTGTTTTAATG
gi|48696991|ref|NC_005892.1|	16928	16926	Deletion	5	-	104865	106429	AAGTCTAATTCATCTAAAATATCCC|TCTCTACCGGATTAGTCAAATCAGT	AGTCTAATTCATCTAAAATATCCCT|CTCTACCGGATTAGTCAAATCAGTA
gi|48696991|ref|NC_005892.1|	13794	13791	Deletion	5	-	82406	75601	TTTGAATTTATTAGTAGCTTTCGTT|ATCCCGTCTAAGAAAATTTTCGTTA	TGAATTTATTAGTAGCTTTCGTTAT|CCCGTCTAAGAAAATTTTCGTTACT
gi|48696991|ref|NC_005892.1|	17209	17207	Deletion	5	-	61077	61248	GACTGCTTGGAGATGATGGAAAACT|TGGAGAAGAAGGAATAGGATAGTTT	ACTGCTTGGAGATGATGGAAAACTT|GGAGAAGAAGGAATAGGATAGTTTT
gi|48696991|ref|NC_005892.1|	2040	2038	Deletion	5	-	31211	33682	CAATTATTATAAACAAAATCAGAAA|GAGTAAGTTTTCCTAAATCTTCCAC	AATTATTATAAACAAAATCAGAAAG|AGTAAGTTTTCCTAAATCTTCCACA
gi|48696991|ref|NC_005892.1|	6954	6952	Deletion	5	-	204874	202359	TATTTATTTCTCTTATGTCCCAACT|AGGCGGCGTACTACTTCCCCCTGCT	ATTTATTTCTCTTATGTCCCAACTA|GGCGGCGTACTACTTCCCCCTGCTA
gi|48696991|ref|NC_005892.1|	2550	2548	Deletion	5	-	235615	227318	TATATTCATATAACTCATTCCACAC|CGATCTATTTACAACCAGCCTAGCC	ATATTCATATAACTCATTCCACACC|GATCTATTTACAACCAGCCTAGCCC
gi|48696991|ref|NC_005892.1|	11352	11348	Deletion	5	-	59978	57736	GATAAAATACTAAGGGAAGAAGAAG|CGCCGGATGGAAAGGTTTTATTTCT	AAAATACTAAGGGAAGAAGAAGCGC|CGGATGGAAAGGTTTTATTTCTTAC
gi|48696991|ref|NC_005892.1|	16591	16589	Deletion	5	-	34356	37416	ACCCTGTTTTTATGCCGAATCTAGT|TAGACCGCTGAAAATTGGCGTATTT	CCCTGTTTTTATGCCGAATCTAGTT|AGACCGCTGAAAATTGGCGTATTTG
gi|48696991|ref|NC_005892.1|	6053	6051	Deletion	5	-	28508	28819	ATACAATAAATACGATATTTGTTTT|AATTTATAGCTCCCTACAAATATAC	TACAATAAATACGATATTTGTTTTA|ATTTATAGCTCCCTACAAATATACT
gi|48696991|ref|NC_005892.1|	13164	13159	Deletion	5	-	175066	173627	TCTCCTTCTGTCTCTCCTTCTTCCT|TCTTTTCCTCTTCTACGTTTAGTTT	CTTCTGTCTCTCCTTCTTCCTTCTT|TTCCTCTTCTACGTTTAGTTTTAAC
gi|48696991|ref|NC_005892.1|	5534	5532	Deletion	5	-	69022	68321	TATTCGACAATAATCTCAGCAATTG|GTACGTTATAGAACTTCAAAATCTG	ATTCGACAATAATCTCAGCAATTGG|TACGTTATAGAACTTCAAAATCTGT
gi|48696991|ref|NC_005892.1|	2965	2963	Deletion	5	-	191288	191614	GTCTTTTTTCTGCCGGGATGCTTCT|TCCCTGCATGGAATCCTTTTAATTC	TCTTTTTTCTGCCGGGATGCTTCTT|CCCTGCATGGAATCCTTTTAATTCG
gi|48696991|ref|NC_005892.1|	7124	7122	Deletion	5	-	240592	250637	AATCCGCAATAATCAATTTACTAAT|TAAAGAAAGATAAAAGAAAAAGATT	ATCCGCAATAATCAATTTACTAATT|AAAGAAAGATAAAAGAAAAAGATTC
gi|48696991|ref|NC_005892.1|	16766	16763	Deletion	5	-	359599	346207	GGGCGTAGAAGAGAAGACGCTATAT|CTAACCCCGGAAGCAGGTCAGCTAT	GCGTAGAAGAGAAGACGCTATATCT|AACCCCGGAAGCAGGTCAGCTATAC
gi|48696991|ref|NC_005892.1|	6296	6294	Deletion	5	-	8029	8097	GTAATAGATATTTCCTTGTTCTTTT|GTAAATATATCATAAATCTCGAACT	TAATAGATATTTCCTTGTTCTTTTG|TAAATATATCATAAATCTCGAACTC
gi|48696991|ref|NC_005892.1|	342	339	Deletion	5	-	50243	50535	CCTAATGCGGCGCCTCCAATTCCTA|AACCTGCTAACGCTGCTTTCTTCAA	TAATGCGGCGCCTCCAATTCCTAAA|CCTGCTAACGCTGCTTTCTTCAAGC
gi|48696991|ref|NC_005892.1|	6861	6859	Deletion	5	-	137552	151234	TTGTAGCTTGAAGCTGACACTGAGT|TACGGCAGTGGTTAGCCCGCTCACG	TGTAGCTTGAAGCTGACACTGAGTT|ACGGCAGTGGTTAGCCCGCTCACGC
gi|48696991|ref|NC_005892.1|	6392	6390	Deletion	5	-	28813	28726	TGTATGAATAATTTTTGGAATATTA|ATTCTATTTCCTTTTTCGAAAACTC	GTATGAATAATTTTTGGAATATTAA|TTCTATTTCCTTTTTCGAAAACTCT
gi|48696991|ref|NC_005892.1|	12678	12676	Deletion	5	-	41294	40728	AACTGTCCCTACGAAATCTATATTT|CCTGTAAATATCTCTACTACCATGC	ACTGTCCCTACGAAATCTATATTTC|CTGTAAATATCTCTACTACCATGCC
gi|48696991|ref|NC_005892.1|	2669	2667	Deletion	5	-	403753	402907	GACCGTTTTAACCCATCTTCTGAAC|TGCCTCTTTATTCCATTAAATTCGC	ACCGTTTTAACCCATCTTCTGAACT|GCCTCTTTATTCCATTAAATTCGCT
gi|48696991|ref|NC_005892.1|	16954	16952	Deletion	5	-	64603	67560	CTAAATCTTTCTCTGCATTCTTCTC|TAAGTCTAATTCATCTAAAATATCC	TAAATCTTTCTCTGCATTCTTCTCT|AAGTCTAATTCATCTAAAATATCCC
gi|48696991|ref|NC_005892.1|	701	699	Deletion	5	-	203573	206112	CTATAACTATCCAAACCCACACTGG|TACACCAAATACCTTTTTGTTTAGG	TATAACTATCCAAACCCACACTGGT|ACACCAAATACCTTTTTGTTTAGGT
gi|48696991|ref|NC_005892.1|	1825	1823	Deletion	5	-	29880	31167	CAAAGACTAAATCCCCGACAGCAAA|TGGGAAAAAAAGAAAGTTGAGCCAA	AAAGACTAAATCCCCGACAGCAAAT|GGGAAAAAAAGAAAGTTGAGCCAAT
gi|48696991|ref|NC_005892.1|	5569	5567	Deletion	5	-	86248	86977	CATTGCTACTTACTCCTGAAACGTT|AGAAGGGTCATATTCGACAATAATC	ATTGCTACTTACTCCTGAAACGTTA|GAAGGGTCATATTCGACAATAATCT
gi|48696991|ref|NC_005892.1|	6883	6881	Deletion	5	-	60209	73275	TATGTTGTGCTTCTATTTAGATTTG|TAGCTTGAAGCTGACACTGAGTTAC	ATGTTGTGCTTCTATTTAGATTTGT|AGCTTGAAGCTGACACTGAGTTACG
gi|48696991|ref|NC_005892.1|	2706	2704	Deletion	5	-	488403	468773	ATGTGCTTATTGACTCACCTTTTCC|TGCAGCCCCAATGACCGTTTTAACC	TGTGCTTATTGACTCACCTTTTCCT|GCAGCCCCAATGACCGTTTTAACCC
gi|48696991|ref|NC_005892.1|	1605	1603	Deletion	5	-	245769	245623	TGCACTATACCACCGCTTAACTTTT|CTTCTTCCTCCTTCTCATTGCCATT	GCACTATACCACCGCTTAACTTTTC|TTCTTCCTCCTTCTCATTGCCATTT
gi|48696991|ref|NC_005892.1|	10723	10721	Deletion	5	-	136674	136959	AAGTTCTATTTCGTTCGCCTTCTCA|ACCTCATCTAACAAAGATGAAATTG	AGTTCTATTTCGTTCGCCTTCTCAA|CCTCATCTAACAAAGATGAAATTGC
gi|48696991|ref|NC_005892.1|	8536	8534	Deletion	5	-	610948	639626	GCTAGTTCTTTATCTTTCATTGATT|GTAGAACTCTGAGAACTTCAGCTTC	CTAGTTCTTTATCTTTCATTGATTG|TAGAACTCTGAGAACTTCAGCTTCA
gi|48696991|ref|NC_005892.1|	9853	9851	Deletion	5	-	36669	39675	TCATGATCTCTTGACTGTTATTTCT|TACGAAACATTTAGCACATAGAACT	CATGATCTCTTGACTGTTATTTCTT|ACGAAACATTTAGCACATAGAACTT
gi|48696991|ref|NC_005892.1|	9524	9522	Deletion	5	-	433437	431094	TCCCTCCTCCTTAATTTTTTCTAAT|TCCTTCTTTAATTGATCATATCGTG	CCCTCCTCCTTAATTTTTTCTAATT|CCTTCTTTAATTGATCATATCGTGT
gi|48696991|ref|NC_005892.1|	16454	16452	Deletion	5	-	40283	40170	AGCGCTGCTGCACCAGCGAATAAAT|TAGTGAATCCTTCTCTAGTTAAGTG	GCGCTGCTGCACCAGCGAATAAATT|AGTGAATCCTTCTCTAGTTAAGTGA
gi|48696991|ref|NC_005892.1|	10928	10926	Deletion	5	-	126059	113736	AAAGGAAAAGTTTTATAAACCTTCT|TACCTTTTGCCATTACTTCCCACCC	AAGGAAAAGTTTTATAAACCTTCTT|ACCTTTTGCCATTACTTCCCACCCC
gi|48696991|ref|NC_005892.1|	5107	5105	Deletion	5	-	103675	110966	ATGCTTTCAGACTGCTTAAAGCGTA|AGTCCGCGGCTTGTGCGTTGAGAAA	TGCTTTCAGACTGCTTAAAGCGTAA|GTCCGCGGCTTGTGCGTTGAGAAAA
gi|48696991|ref|NC_005892.1|	15610	15607	Deletion	5	-	162308	166985	GTTGGATCTGTGTTATTGATTCCTG|AGGTACTGTTTATCACATAAACTAA	TGGATCTGTGTTATTGATTCCTGAG|GTACTGTTTATCACATAAACTAACT
gi|48696991|ref|NC_005892.1|	3374	3372	Deletion	5	-	61739	62973	TAAGAATTTGCTGAACTGTTTTAAC|CATGCTTTGTAACTCTCATATGTGA	AAGAATTTGCTGAACTGTTTTAACC|ATGCTTTGTAACTCTCATATGTGAG
gi|48696991|ref|NC_005892.1|	1595	1593	Deletion	5	-	248281	248646	CACCGCTTAACTTTTCTTCTTCCTC|CTTCTCATTGCCATTTTATGTAATG	ACCGCTTAACTTTTCTTCTTCCTCC|TTCTCATTGCCATTTTATGTAATGT
gi|48696991|ref|NC_005892.1|	5610	5607	Deletion	5	-	96474	96113	TGGTACCTCGAATAAGGGATGTATT|GTCCCTTTCAGCTTTACATTGCTAC	GTACCTCGAATAAGGGATGTATTGT|CCCTTTCAGCTTTACATTGCTACTT
gi|48696991|ref|NC_005892.1|	9771	9769	Deletion	5	-	80947	76165	TCCTAATCGTATCGTTTTATTACAT|TGAATGCACTTAGCTCCTTCTATTT	CCTAATCGTATCGTTTTATTACATT|GAATGCACTTAGCTCCTTCTATTTT
gi|48696991|ref|NC_005892.1|	734	732	Deletion	5	-	145771	154662	TATAATATATGACTAAAGCTATGAT|CACTAGCGCTATAACTATCCAAACC	ATAATATATGACTAAAGCTATGATC|ACTAGCGCTATAACTATCCAAACCC
gi|48696991|ref|NC_005892.1|	651	649	Deletion	5	-	224593	223256	TCAGCCTCAAGACTTCCAGAAGATG|GACTACTTGGTGAGCTTGGTGAGCT	CAGCCTCAAGACTTCCAGAAGATGG|ACTACTTGGTGAGCTTGGTGAGCTA
gi|48696991|ref|NC_005892.1|	2902	2899	Deletion	5	-	461094	606227	TGATTTATCGGAAAATCTTTAATGT|GAGTAGCGAAATGACGATATGTAGA	ATTTATCGGAAAATCTTTAATGTGA|GTAGCGAAATGACGATATGTAGATT
gi|48696991|ref|NC_005892.1|	11418	11416	Deletion	5	-	53679	52851	TTGAAGAGATTTGATATAGACATTT|CTGATGGTGTATTATATCCTTTAAT	TGAAGAGATTTGATATAGACATTTC|TGATGGTGTATTATATCCTTTAATA
gi|48696991|ref|NC_005892.1|	16075	16073	Deletion	5	-	13065	14256	TTATATCTTTCTGGATTACTTTTTC|TACGTCAGAAATTGATTTTTTAGCT	TATATCTTTCTGGATTACTTTTTCT|ACGTCAGAAATTGATTTTTTAGCTT
gi|48696991|ref|NC_005892.1|	17120	17118	Deletion	5	-	40804	41391	CCGCCTCCGAATAATGAAAGTCCTA|ATGGAATTCCTATTCCTACGCCTAC	CGCCTCCGAATAATGAAAGTCCTAA|TGGAATTCCTATTCCTACGCCTACT
gi|48696991|ref|NC_005892.1|	5360	5358	Deletion	5	-	25447	25697	TTTCTTTCTCCTATTTCAAAAAAAA|CGTTTAAATTATTAGAAGAAACTGG	TTCTTTCTCCTATTTCAAAAAAAAC|GTTTAAATTATTAGAAGAAACTGGA
gi|48696991|ref|NC_005892.1|	2489	2487	Deletion	5	-	317947	315896	TTCTTCATGCTGCTTTGCAATCTGC|TCCCATTTTTCCCTTATACTGTCTA	TCTTCATGCTGCTTTGCAATCTGCT|CCCATTTTTCCCTTATACTGTCTAT
gi|48696991|ref|NC_005892.1|	8752	8750	Deletion	5	-	700808	703106	TTCAAATTAGGATTATATACTAGTT|GTAAAACATATAATACTCCGTCAAT	TCAAATTAGGATTATATACTAGTTG|TAAAACATATAATACTCCGTCAATT
gi|48696991|ref|NC_005892.1|	8596	8594	Deletion	5	-	551161	561638	GCCATTATCATGAGAAGTTTCAGCT|CAGTAGGCTGACTTATATGCGATCG	CCATTATCATGAGAAGTTTCAGCTC|AGTAGGCTGACTTATATGCGATCGT
gi|48696991|ref|NC_005892.1|	1226	1224	Deletion	5	-	484501	486497	AGGTATCTGATCCTCCTGTCCTACC|TCATACTGAATTTCTTCAATGTTCA	GGTATCTGATCCTCCTGTCCTACCT|CATACTGAATTTCTTCAATGTTCAT
gi|48696991|ref|NC_005892.1|	8237	8235	Deletion	5	-	32711	33106	CCAGTCTCTGACTTATCATTATTAT|TAACGCTTCATCTCCTTCATTCATC	CAGTCTCTGACTTATCATTATTATT|AACGCTTCATCTCCTTCATTCATCT
gi|48696991|ref|NC_005892.1|	13669	13667	Deletion	5	-	84347	96773	AGCCATTTTCCGCTATCTGACTTAT|GAGATTGACTATCATGCTGCTAGGA	GCCATTTTCCGCTATCTGACTTATG|AGATTGACTATCATGCTGCTAGGAA
gi|48696991|ref|NC_005892.1|	13261	13259	Deletion	5	-	88517	88673	CGCCCCGTAGGCTAGGGCTACAACT|TCCTCAGTGATCTCTATAGGCTTTT	GCCCCGTAGGCTAGGGCTACAACTT|CCTCAGTGATCTCTATAGGCTTTTG
gi|48696991|ref|NC_005892.1|	15324	15322	Deletion	5	-	165718	165397	AAATGCTGAGTATAATATTTTGAAC|CATTGTAGCAGGGAATCTAGCTAGA	AATGCTGAGTATAATATTTTGAACC|ATTGTAGCAGGGAATCTAGCTAGAT
gi|48696991|ref|NC_005892.1|	8901	8899	Deletion	5	-	71169	95689	CGTGTAATGATTCAATAATTGCAAA|TAGTCGTAAGTTTGATATCCGCAAT	GTGTAATGATTCAATAATTGCAAAT|AGTCGTAAGTTTGATATCCGCAATA
gi|48696991|ref|NC_005892.1|	9776	9774	Deletion	5	-	80802	81200	AATTCTCCTAATCGTATCGTTTTAT|TACATTGAATGCACTTAGCTCCTTC	ATTCTCCTAATCGTATCGTTTTATT|ACATTGAATGCACTTAGCTCCTTCT
gi|48696991|ref|NC_005892.1|	8734	8732	Deletion	5	-	702907	693133	ACTAGTTGTAAAACATATAATACTC|CGTCAATTATTATCCCTCCGATGTT	CTAGTTGTAAAACATATAATACTCC|GTCAATTATTATCCCTCCGATGTTT
gi|48696991|ref|NC_005892.1|	13187	13185	Deletion	5	-	186372	186472	GTTCTCCTCCTACTTGTGCTTCTTC|TCCTTCTGTCTCTCCTTCTTCCTTC	TTCTCCTCCTACTTGTGCTTCTTCT|CCTTCTGTCTCTCCTTCTTCCTTCT
gi|48696991|ref|NC_005892.1|	10859	10857	Deletion	5	-	26933	31084	TCTTTTTCTTTTGGATAATATAGCT|TAGTAAAACTCTACCATAACTGCAG	CTTTTTCTTTTGGATAATATAGCTT|AGTAAAACTCTACCATAACTGCAGT
gi|48696991|ref|NC_005892.1|	15267	15265	Deletion	5	-	191826	195016	CCCACATTACGTTAAGATTCACTGA|ACCAGATGCAGGTACAGATGTTCCG	CCACATTACGTTAAGATTCACTGAA|CCAGATGCAGGTACAGATGTTCCGG
gi|48696991|ref|NC_005892.1|	14559	14557	Deletion	5	-	52018	53550	TTTAAAAATTTTTCTCAAATCGGCT|TATGTATTTTTATCATTTGACTATT	TTAAAAATTTTTCTCAAATCGGCTT|ATGTATTTTTATCATTTGACTATTC
gi|48696991|ref|NC_005892.1|	9442	9440	Deletion	5	-	405900	364989	AAGAATTGTATAAAATCATTTGTCT|TAAATCCACAATTGCACTTATATAT	AGAATTGTATAAAATCATTTGTCTT|AAATCCACAATTGCACTTATATATA
gi|48696991|ref|NC_005892.1|	777	775	Deletion	5	-	59019	59106	TGCCATCTATCTCACCCGTGCTTGT|GCTTCTTCTTATGATAGATATAATA	GCCATCTATCTCACCCGTGCTTGTG|CTTCTTCTTATGATAGATATAATAT
gi|48696991|ref|NC_005892.1|	14096	14094	Deletion	5	-	237835	242663	TATACCCGAATTTTGAGTATTCTGA|ACCACTTCTTAGAAGATTATGGTCA	ATACCCGAATTTTGAGTATTCTGAA|CCACTTCTTAGAAGATTATGGTCAT
gi|48696991|ref|NC_005892.1|	9623	9621	Deletion	5	-	67666	69825	TCTGGTTCTCCTTCTTGTAATATAT|TATTTGTAAATGCAATTTCTGAAAG	CTGGTTCTCCTTCTTGTAATATATT|ATTTGTAAATGCAATTTCTGAAAGT
gi|48696991|ref|NC_005892.1|	4458	4454	Deletion	5	-	51160	49124	TAATAGTTCTAATAGTTCTTCTTCT|ATCTTAAATGTAATTATTCTCATTG	TAGTTCTAATAGTTCTTCTTCTATC|TTAAATGTAATTATTCTCATTGTCA
gi|48696991|ref|NC_005892.1|	7141	7139	Deletion	5	-	192171	198538	GAAGACAGTATTTTTTAAATCCGCA|ATAATCAATTTACTAATTAAAGAAA	AAGACAGTATTTTTTAAATCCGCAA|TAATCAATTTACTAATTAAAGAAAG
gi|48696991|ref|NC_005892.1|	13877	13875	Deletion	5	-	79396	80340	TCTCTTCTGAATTCTTCATTTGTCT|CACACGCCAAAACTAAAATGTAGAA	CTCTTCTGAATTCTTCATTTGTCTC|ACACGCCAAAACTAAAATGTAGAAG
gi|48696991|ref|NC_005892.1|	3595	3593	Deletion	5	-	112363	113033	ACTAAGAGCTTTTGTAGCCTCATTT|CGAGTGACGCGTAATAAGAAATGAG	CTAAGAGCTTTTGTAGCCTCATTTC|GAGTGACGCGTAATAAGAAATGAGT
gi|48696991|ref|NC_005892.1|	17154	17152	Deletion	5	-	56253	54388	AGTTTGTGTCTGTGTTTGATTATTT|CCTCCTTTTCCGCCTCCGAATAATG	GTTTGTGTCTGTGTTTGATTATTTC|CTCCTTTTCCGCCTCCGAATAATGA
gi|48696991|ref|NC_005892.1|	11327	11325	Deletion	5	-	47052	47414	CGCCGGATGGAAAGGTTTTATTTCT|TACAGAGAAGGGCATGAAAGAGTTT	GCCGGATGGAAAGGTTTTATTTCTT|ACAGAGAAGGGCATGAAAGAGTTTG
gi|48696991|ref|NC_005892.1|	9489	9487	Deletion	5	-	423459	424002	ATTGATCATATCGTGTCTCGATTTC|CTTATGATTTAAGAAATGTTCAAAG	TTGATCATATCGTGTCTCGATTTCC|TTATGATTTAAGAAATGTTCAAAGA
gi|48696991|ref|NC_005892.1|	1460	1458	Deletion	5	-	387864	396872	TATTTCGCCGTTTCCTTTCAACAAT|TCAGGATGTTCTTTCTTCAACCATT	ATTTCGCCGTTTCCTTTCAACAATT|CAGGATGTTCTTTCTTCAACCATTT
gi|48696991|ref|NC_005892.1|	6609	6607	Deletion	5	-	24159	24510	AATCGCCCGTAATCTTTAAATAAAC|TAAGAAAGTTCCTGAACCGCTTCCA	ATCGCCCGTAATCTTTAAATAAACT|AAGAAAGTTCCTGAACCGCTTCCAT
gi|48696991|ref|NC_005892.1|	6486	6484	Deletion	5	-	63459	63388	TAAAAGTAGTTGAAGTAGTATTATT|ATAACTGTAAGGCATTTTTATTGCA	AAAAGTAGTTGAAGTAGTATTATTA|TAACTGTAAGGCATTTTTATTGCAT
gi|48696991|ref|NC_005892.1|	15139	15137	Deletion	5	-	249565	256055	AGAGTCTTTGAGCCTTCATAGCTCA|AGTTAAACGTCTGCACTAAATTGTA	GAGTCTTTGAGCCTTCATAGCTCAA|GTTAAACGTCTGCACTAAATTGTAT
gi|48696991|ref|NC_005892.1|	913	909	Deletion	5	-	575062	547296	CAGCGCCTAACCCTGCAGCTCCTCC|TATTGCTAGAATTTTACCCGGCGTA	CGCCTAACCCTGCAGCTCCTCCTAT|TGCTAGAATTTTACCCGGCGTAGTG
gi|48696991|ref|NC_005892.1|	5259	5257	Deletion	5	-	40944	41219	TTTTACTTCTTTAAAAACTTCTCCC|ATCAATAATAACTCGAACTTAGAGT	TTTACTTCTTTAAAAACTTCTCCCA|TCAATAATAACTCGAACTTAGAGTA
gi|48696991|ref|NC_005892.1|	7698	7696	Deletion	5	-	61877	70708	GTTAAAAATGTTATGCCACATTTTT|GTAGCTGTATTGTGTTACATTTTTG	TTAAAAATGTTATGCCACATTTTTG|TAGCTGTATTGTGTTACATTTTTGT
gi|48696991|ref|NC_005892.1|	4909	4907	Deletion	5	-	264621	263573	CCCAATCCTTCCTATAAACAGAGTA|GCCTCTAAGCGTCTTTAAATAATAA	CCAATCCTTCCTATAAACAGAGTAG|CCTCTAAGCGTCTTTAAATAATAAT
gi|48696991|ref|NC_005892.1|	6564	6562	Deletion	5	-	32971	34542	TTCCATTAGCTGGTATCGAACTTAT|TACCAATGGGATGGTAGCTACAGAA	TCCATTAGCTGGTATCGAACTTATT|ACCAATGGGATGGTAGCTACAGAAG
gi|48696991|ref|NC_005892.1|	9753	9751	Deletion	5	-	65401	65426	ATTACATTGAATGCACTTAGCTCCT|TCTATTTTGTTATATATCTTCTTTA	TTACATTGAATGCACTTAGCTCCTT|CTATTTTGTTATATATCTTCTTTAA
gi|48696991|ref|NC_005892.1|	1589	1587	Deletion	5	-	265276	267454	TTAACTTTTCTTCTTCCTCCTTCTC|ATTGCCATTTTATGTAATGTAAATG	TAACTTTTCTTCTTCCTCCTTCTCA|TTGCCATTTTATGTAATGTAAATGC
gi|48696991|ref|NC_005892.1|	16838	16835	Deletion	5	-	493778	497078	TCTGTAGCTGTTTCTCCTCCTGTTT|CTAAAGCTCTAGCTCCGGCTAACGC	TGTAGCTGTTTCTCCTCCTGTTTCT|AAAGCTCTAGCTCCGGCTAACGCGG
gi|48696991|ref|NC_005892.1|	9143	9141	Deletion	5	-	25877	27005	CAGACGGATATTTATATTGAACATA|AGTTGTTAAATATTCTTTTAATTTT	AGACGGATATTTATATTGAACATAA|GTTGTTAAATATTCTTTTAATTTTT
gi|48696991|ref|NC_005892.1|	10907	10905	Deletion	5	-	40794	40491	TTCTTACCTTTTGCCATTACTTCCC|ACCCCATGCCAATATTCCTTCTTTC	TCTTACCTTTTGCCATTACTTCCCA|CCCCATGCCAATATTCCTTCTTTCT
gi|48696991|ref|NC_005892.1|	1059	1056	Deletion	5	-	263451	277437	TTTCTGAGGGGGTTCTCTTTTATTC|GGTGGGGCGTAAGGAGAATATGGCA	TCTGAGGGGGTTCTCTTTTATTCGG|TGGGGCGTAAGGAGAATATGGCACG
gi|48696991|ref|NC_005892.1|	14716	14714	Deletion	5	-	2427	2487	TTTTTTACATTTGAGGACAAAAAAC|GTGGATTCTGCTATGAAAACAAAGT	TTTTTACATTTGAGGACAAAAAACG|TGGATTCTGCTATGAAAACAAAGTT
gi|48696991|ref|NC_005892.1|	6769	6766	Deletion	5	-	335649	335593	TTTAGTATGCTTTGAGTTACTTGAG|AACCACTGAGAGTTACGCTTTGAGT	TAGTATGCTTTGAGTTACTTGAGAA|CCACTGAGAGTTACGCTTTGAGTTA
gi|48696991|ref|NC_005892.1|	13339	13337	Deletion	5	-	63514	61633	TTCGTCGGGAATTATGTCGTTTAGT|TCCACGTCTTTCTTGTATCTAGCCG	TCGTCGGGAATTATGTCGTTTAGTT|CCACGTCTTTCTTGTATCTAGCCGA
gi|48696991|ref|NC_005892.1|	736	734	Deletion	5	-	139385	145771	GATATAATATATGACTAAAGCTATG|ATCACTAGCGCTATAACTATCCAAA	ATATAATATATGACTAAAGCTATGA|TCACTAGCGCTATAACTATCCAAAC
gi|48696991|ref|NC_005892.1|	17392	17390	Deletion	5	-	66152	64540	AAGCTGCAGTACCTTGAATATTTTG|TAATGCTGTCCCGGCTTCTTGTGCC	AGCTGCAGTACCTTGAATATTTTGT|AATGCTGTCCCGGCTTCTTGTGCCT
gi|48696991|ref|NC_005892.1|	700	698	Deletion	5	-	204796	208870	TATAACTATCCAAACCCACACTGGT|ACACCAAATACCTTTTTGTTTAGGT	ATAACTATCCAAACCCACACTGGTA|CACCAAATACCTTTTTGTTTAGGTC
gi|48696991|ref|NC_005892.1|	9230	9228	Deletion	5	-	105120	106497	CATTATATATTGTGATTTCTGTAAT|TACGTAATCAATCGATTCCACATCA	ATTATATATTGTGATTTCTGTAATT|ACGTAATCAATCGATTCCACATCAG
gi|48696991|ref|NC_005892.1|	16470	16466	Deletion	5	-	41501	41162	TCCCGTTTCTCTTCCTAGCGCTGCT|GCACCAGCGAATAAATTAGTGAATC	CGTTTCTCTTCCTAGCGCTGCTGCA|CCAGCGAATAAATTAGTGAATCCTT
gi|48696991|ref|NC_005892.1|	990	988	Deletion	5	-	705739	702774	AGGATTTAACGGATTCCCTCCATAT|TCTCCTATCTCGAAACCGTGTATTC	GGATTTAACGGATTCCCTCCATATT|CTCCTATCTCGAAACCGTGTATTCC
gi|48696991|ref|NC_005892.1|	16819	16817	Deletion	5	-	501512	500025	CTGTTTCTAAAGCTCTAGCTCCGGC|TAACGCGGCTTCAGCTCCTACGTCT	TGTTTCTAAAGCTCTAGCTCCGGCT|AACGCGGCTTCAGCTCCTACGTCTG
gi|48696991|ref|NC_005892.1|	9463	9461	Deletion	5	-	437736	435518	TTATGATTTAAGAAATGTTCAAAGA|ATTGTATAAAATCATTTGTCTTAAA	TATGATTTAAGAAATGTTCAAAGAA|TTGTATAAAATCATTTGTCTTAAAT
gi|48696991|ref|NC_005892.1|	7427	7425	Deletion	5	-	150775	141584	TCACAAGATAAATTGAAACTATTTT|CCAATACTAGACGGCTGGTTTCGGC	CACAAGATAAATTGAAACTATTTTC|CAATACTAGACGGCTGGTTTCGGCT
gi|48696991|ref|NC_005892.1|	15367	15365	Deletion	5	-	181779	187480	AAACTAGCGTTTATGGAGACACCGC|TAGGCGCCTGTCCTGTCAAAATGCT	AACTAGCGTTTATGGAGACACCGCT|AGGCGCCTGTCCTGTCAAAATGCTG
gi|48696991|ref|NC_005892.1|	13555	13553	Deletion	5	-	100613	98115	ATCGCTCTTATTCCCTTCTCCCTTC|CATTGTTTTTTCTGATCTTTCTTTT	TCGCTCTTATTCCCTTCTCCCTTCC|ATTGTTTTTTCTGATCTTTCTTTTC
gi|48696991|ref|NC_005892.1|	8582	8580	Deletion	5	-	591807	604150	AAGTTTCAGCTCAGTAGGCTGACTT|ATATGCGATCGTATCAGATCTGCTA	AGTTTCAGCTCAGTAGGCTGACTTA|TATGCGATCGTATCAGATCTGCTAG
gi|48696991|ref|NC_005892.1|	4949	4947	Deletion	5	-	315305	312330	AGACCACATCCGTTTACTTCCCCAT|CAAATATTTCCTTCTCCCAATCCTT	GACCACATCCGTTTACTTCCCCATC|AAATATTTCCTTCTCCCAATCCTTC
gi|48696991|ref|NC_005892.1|	1677	1675	Deletion	5	-	83660	89365	AAATGATATTCGTAGAGAACAATTC|CAGTTACGATTGTGATAAGGACAGT	AATGATATTCGTAGAGAACAATTCC|AGTTACGATTGTGATAAGGACAGTG
gi|48696991|ref|NC_005892.1|	4920	4918	Deletion	5	-	251356	252688	TATTTCCTTCTCCCAATCCTTCCTA|TAAACAGAGTAGCCTCTAAGCGTCT	ATTTCCTTCTCCCAATCCTTCCTAT|AAACAGAGTAGCCTCTAAGCGTCTT
gi|48696991|ref|NC_005892.1|	1930	1928	Deletion	5	-	43059	43375	TGCTATTATTAATTTGCAATAAAGA|GAAGGAGAAGAAATATAAAAAATAA	GCTATTATTAATTTGCAATAAAGAG|AAGGAGAAGAAATATAAAAAATAAT
gi|48696991|ref|NC_005892.1|	8639	8637	Deletion	5	-	541373	550540	TATTGCGTTAACTTTCCCCTCACCT|ATAGTCATCCCTAGCTTTGCCATTA	ATTGCGTTAACTTTCCCCTCACCTA|TAGTCATCCCTAGCTTTGCCATTAT
gi|48696991|ref|NC_005892.1|	14470	14468	Deletion	5	-	74546	73823	CACTTTCTCTGCTGCTTCCGTGCTA|ATGTACTTTGAGATCCACTTTAGTT	ACTTTCTCTGCTGCTTCCGTGCTAA|TGTACTTTGAGATCCACTTTAGTTC
gi|48696991|ref|NC_005892.1|	1759	1757	Deletion	5	-	60110	60024	TAATTCTTTCTCTTTTATTATGTAT|TCCATCCATCTTGTTCTCTCCTCTA	AATTCTTTCTCTTTTATTATGTATT|CCATCCATCTTGTTCTCTCCTCTAA
gi|48696991|ref|NC_005892.1|	7478	7476	Deletion	5	-	383352	378408	CTGCTGAATTGTAAAATAAACGTGA|ATACTTTCAGTCAACCCCTCCCCCA	TGCTGAATTGTAAAATAAACGTGAA|TACTTTCAGTCAACCCCTCCCCCAA
gi|48696991|ref|NC_005892.1|	8138	8136	Deletion	5	-	54244	54569	CTAGATTGATTGTTGAATCATGCCC|TATCGCGTTAATTAATGTACCATCT	TAGATTGATTGTTGAATCATGCCCT|ATCGCGTTAATTAATGTACCATCTT
gi|48696991|ref|NC_005892.1|	8920	8918	Deletion	5	-	34923	38082	TCTCCTCTTCTATATGCTTCGTGTA|ATGATTCAATAATTGCAAATAGTCG	CTCCTCTTCTATATGCTTCGTGTAA|TGATTCAATAATTGCAAATAGTCGT
gi|48696991|ref|NC_005892.1|	7063	7061	Deletion	5	-	771860	770789	GGTACGGGGGGAAATTAGCTTAGTT|CTCCCGCTATTTGTTCGTAAACTAA	GTACGGGGGGAAATTAGCTTAGTTC|TCCCGCTATTTGTTCGTAAACTAAT
gi|48696991|ref|NC_005892.1|	17506	17504	Deletion	5	-	53375	52491	TGCTTGGTACTACGCCCGCTATAGC|GCTGCTAGGACTAGAGGGGGTTCCG	GCTTGGTACTACGCCCGCTATAGCG|CTGCTAGGACTAGAGGGGGTTCCGG
gi|48696991|ref|NC_005892.1|	14211	14209	Deletion	5	-	44996	45676	TTCTTGGCGTGTAATTTAGCTCCAT|TCCATAATTTTTCAAAAAATACATC	TCTTGGCGTGTAATTTAGCTCCATT|CCATAATTTTTCAAAAAATACATCA
gi|48696991|ref|NC_005892.1|	7321	7319	Deletion	5	-	12182	12110	TAATTGAAAGATTTCATGGAAGAAT|GAAACTTCAGAAACCTTCCACGTTT	AATTGAAAGATTTCATGGAAGAATG|AAACTTCAGAAACCTTCCACGTTTT
gi|48696991|ref|NC_005892.1|	6682	6680	Deletion	5	-	89173	88343	TCTACTTCCAGTCCAAATGTAAAAG|GAACGCCTAAACCACCACCGTATGT	CTACTTCCAGTCCAAATGTAAAAGG|AACGCCTAAACCACCACCGTATGTC
gi|48696991|ref|NC_005892.1|	6755	6753	Deletion	5	-	337145	337202	AGTTACTTGAGAACCACTGAGAGTT|ACGCTTTGAGTTACGAAATTAGTAT	GTTACTTGAGAACCACTGAGAGTTA|CGCTTTGAGTTACGAAATTAGTATT
gi|48696991|ref|NC_005892.1|	724	722	Deletion	5	-	185684	189254	GACTAAAGCTATGATCACTAGCGCT|ATAACTATCCAAACCCACACTGGTA	ACTAAAGCTATGATCACTAGCGCTA|TAACTATCCAAACCCACACTGGTAC
gi|48696991|ref|NC_005892.1|	11431	11429	Deletion	5	-	52933	52453	AAGAAGCGAGATATTGAAGAGATTT|GATATAGACATTTCTGATGGTGTAT	AGAAGCGAGATATTGAAGAGATTTG|ATATAGACATTTCTGATGGTGTATT
gi|48696991|ref|NC_005892.1|	17438	17436	Deletion	5	-	71597	71863	CTTGGAGATGATGGAATTCCGGGTA|AGTTGGTTTGAGAGCTTGGAGAAGC	TTGGAGATGATGGAATTCCGGGTAA|GTTGGTTTGAGAGCTTGGAGAAGCT
gi|48696991|ref|NC_005892.1|	7093	7089	Deletion	4	-	635143	697273	AAGATAAAAGAAAAAGATTCCCCGC|CGGGGGGTACGGGGGGAAATTAGCT	ATAAAAGAAAAAGATTCCCCGCCGG|GGGGTACGGGGGGAAATTAGCTTAG
gi|48696991|ref|NC_005892.1|	731	729	Deletion	4	-	160013	179861	AATATATGACTAAAGCTATGATCAC|TAGCGCTATAACTATCCAAACCCAC	ATATATGACTAAAGCTATGATCACT|AGCGCTATAACTATCCAAACCCACA
gi|48696991|ref|NC_005892.1|	2765	2763	Deletion	4	-	1605139	1595565	CTGTTTTAACATAAATTCATAAAGA|GTCTCCCAGTTCTTTATTCTAATTT	TGTTTTAACATAAATTCATAAAGAG|TCTCCCAGTTCTTTATTCTAATTTG
gi|48696991|ref|NC_005892.1|	3738	3736	Deletion	4	-	35855	42868	GCTATTACTGCGTCCATAACTTAAA|TAGAAAATAGAAGTATAAAAATTTT	CTATTACTGCGTCCATAACTTAAAT|AGAAAATAGAAGTATAAAAATTTTT
gi|48696991|ref|NC_005892.1|	14049	14046	Deletion	4	-	304164	314994	TCATCTATTATGTAAGAGATTTTGT|GAGCCTTAAGGACTGGAATAAAGTA	ATCTATTATGTAAGAGATTTTGTGA|GCCTTAAGGACTGGAATAAAGTAAT
gi|48696991|ref|NC_005892.1|	1227	1225	Deletion	4	-	488879	486046	GAGGTATCTGATCCTCCTGTCCTAC|CTCATACTGAATTTCTTCAATGTTC	AGGTATCTGATCCTCCTGTCCTACC|TCATACTGAATTTCTTCAATGTTCA
gi|48696991|ref|NC_005892.1|	13440	13438	Deletion	4	-	42656	43213	GCGCTTCCGATTCCTAGAACGAATA|ACTGAACATATCTTTCGTTTAAAAG	CGCTTCCGATTCCTAGAACGAATAA|CTGAACATATCTTTCGTTTAAAAGA
gi|48696991|ref|NC_005892.1|	3795	3793	Deletion	4	-	23363	24275	TTATTTTTAGAAGATATAATCAGAT|AGGCGATAGGAAAAAGCGCCATTGC	TATTTTTAGAAGATATAATCAGATA|GGCGATAGGAAAAAGCGCCATTGCC
gi|48696991|ref|NC_005892.1|	1277	1275	Deletion	4	-	587650	588938	CCCGAATAACTTGGGATTCTGCTGA|ACTACTACTGTTTTAGTTTGAGCGG	CCGAATAACTTGGGATTCTGCTGAA|CTACTACTGTTTTAGTTTGAGCGGG
gi|48696991|ref|NC_005892.1|	7078	7075	Deletion	4	-	766836	765753	GATTCCCCGCCGGGGGGTACGGGGG|GAAATTAGCTTAGTTCTCCCGCTAT	TTCCCCGCCGGGGGGTACGGGGGGA|AATTAGCTTAGTTCTCCCGCTATTT
gi|48696991|ref|NC_005892.1|	11907	11905	Deletion	4	-	180613	180178	TTTCTTCTCTTATCACTCTAAGTTT|CATTTCGATTTCATCCTCATAAACG	TTCTTCTCTTATCACTCTAAGTTTC|ATTTCGATTTCATCCTCATAAACGT
gi|48696991|ref|NC_005892.1|	9403	9401	Deletion	4	-	143084	140060	CACTTATATATATTGTATATTTTTT|CAATTTTAACCATTTTCTTCTCTCC	ACTTATATATATTGTATATTTTTTC|AATTTTAACCATTTTCTTCTCTCCC
gi|48696991|ref|NC_005892.1|	14384	14382	Deletion	4	-	53343	48234	CTGCTTGTTTGTAGACAATCGGCAT|TAGATCATAGACTCTCTGTGTACTT	TGCTTGTTTGTAGACAATCGGCATT|AGATCATAGACTCTCTGTGTACTTA
gi|48696991|ref|NC_005892.1|	404	402	Deletion	4	-	63460	63020	TTGGGAAATTGTAGGGAGAACCGGG|CTGATTTCTATTCAAGTAACTGTAT	TGGGAAATTGTAGGGAGAACCGGGC|TGATTTCTATTCAAGTAACTGTATA
gi|48696991|ref|NC_005892.1|	13337	13335	Deletion	4	-	61633	62384	CGTCGGGAATTATGTCGTTTAGTTC|CACGTCTTTCTTGTATCTAGCCGAC	GTCGGGAATTATGTCGTTTAGTTCC|ACGTCTTTCTTGTATCTAGCCGACA
gi|48696991|ref|NC_005892.1|	3579	3577	Deletion	4	-	96476	99633	GCCTCATTTCGAGTGACGCGTAATA|AGAAATGAGTGTGTTCGGGTCTTCC	CCTCATTTCGAGTGACGCGTAATAA|GAAATGAGTGTGTTCGGGTCTTCCC
gi|48696991|ref|NC_005892.1|	15399	15397	Deletion	4	-	122595	128045	CTGTTACTCTTTCATATGTAATTGT|TATGTAGAAACTAGCGTTTATGGAG	TGTTACTCTTTCATATGTAATTGTT|ATGTAGAAACTAGCGTTTATGGAGA
gi|48696991|ref|NC_005892.1|	8408	8405	Deletion	4	-	733034	733328	GCTACGCAATCTTCGCACGTTACTC|TACTGCAAATCTCATCTACTTCTTC	TACGCAATCTTCGCACGTTACTCTA|CTGCAAATCTCATCTACTTCTTCCT
gi|48696991|ref|NC_005892.1|	8983	8981	Deletion	4	-	17281	17286	CACTCTTTCTCTCAATGAGTCCTTT|CTTTCTATCTTCTTCTATTTCCTTC	ACTCTTTCTCTCAATGAGTCCTTTC|TTTCTATCTTCTTCTATTTCCTTCT
gi|48696991|ref|NC_005892.1|	2623	2621	Deletion	4	-	351043	322610	TCGCTAATCCTTTCGATTAACTTCT|CAACTTTTTCCGTATCAAACTTCTC	CGCTAATCCTTTCGATTAACTTCTC|AACTTTTTCCGTATCAAACTTCTCT
gi|48696991|ref|NC_005892.1|	15237	15234	Deletion	4	-	169343	162701	ATGCAGGTACAGATGTTCCGGGCGC|GGGGTATGCTGGATTCTGTCCCTTT	GCAGGTACAGATGTTCCGGGCGCGG|GGTATGCTGGATTCTGTCCCTTTGT
gi|48696991|ref|NC_005892.1|	11054	11052	Deletion	4	-	553907	552292	TATCAATTCTCATCTTCGATTAGCC|TCTTTAAAGCTAATTTTATTGTTCC	ATCAATTCTCATCTTCGATTAGCCT|CTTTAAAGCTAATTTTATTGTTCCA
gi|48696991|ref|NC_005892.1|	4967	4964	Deletion	4	-	343311	333391	TTAATAAATGTGAAACCTAGACCAC|ATCCGTTTACTTCCCCATCAAATAT	AATAAATGTGAAACCTAGACCACAT|CCGTTTACTTCCCCATCAAATATTT
gi|48696991|ref|NC_005892.1|	7614	7611	Deletion	4	-	474212	477870	GTAACACAAGACCCTTGGCAAAAAA|TCGATTTGTAACACGTAAATGACGT	AACACAAGACCCTTGGCAAAAAATC|GATTTGTAACACGTAAATGACGTGC
gi|48696991|ref|NC_005892.1|	11892	11890	Deletion	4	-	177021	177539	CTCTAAGTTTCATTTCGATTTCATC|CTCATAAACGTCAAAATCATCATCG	TCTAAGTTTCATTTCGATTTCATCC|TCATAAACGTCAAAATCATCATCGT
gi|48696991|ref|NC_005892.1|	447	445	Deletion	4	-	48386	49243	TAGGGGCTGGAAGGAGGGGGTAAGT|TAGTTGGAGAGCTTGGATTTGGGAA	AGGGGCTGGAAGGAGGGGGTAAGTT|AGTTGGAGAGCTTGGATTTGGGAAA
gi|48696991|ref|NC_005892.1|	9091	9089	Deletion	4	-	23050	23526	GTCTTTTATCTTATCGATCAATTTT|ATAGCTTGCTTCTTATTTAACTGAT	TCTTTTATCTTATCGATCAATTTTA|TAGCTTGCTTCTTATTTAACTGATC
gi|48696991|ref|NC_005892.1|	15301	15298	Deletion	4	-	184843	185560	ACCATTGTAGCAGGGAATCTAGCTA|GATCGAATTCCCACATTACGTTAAG	CATTGTAGCAGGGAATCTAGCTAGA|TCGAATTCCCACATTACGTTAAGAT
gi|48696991|ref|NC_005892.1|	15886	15884	Deletion	4	-	38180	39424	AACGCTGCGAGTTGATCGTAGTATG|GAAGCACGTAGGAAACATATAGAGA	ACGCTGCGAGTTGATCGTAGTATGG|AAGCACGTAGGAAACATATAGAGAG
gi|48696991|ref|NC_005892.1|	10465	10463	Deletion	4	-	145322	145543	CTCGAAAACTTACTACTCTTCCACT|TCCTAAATTCTTTATTTCATCAATT	TCGAAAACTTACTACTCTTCCACTT|CCTAAATTCTTTATTTCATCAATTT
gi|48696991|ref|NC_005892.1|	7683	7681	Deletion	4	-	84595	91677	CCACATTTTTGTAGCTGTATTGTGT|TACATTTTTGTGGTCGTTTACAATT	CACATTTTTGTAGCTGTATTGTGTT|ACATTTTTGTGGTCGTTTACAATTT
gi|48696991|ref|NC_005892.1|	10949	10947	Deletion	4	-	202618	186611	AGTTGAAATGTTTCTTCATCTAAAG|GAAAAGTTTTATAAACCTTCTTACC	GTTGAAATGTTTCTTCATCTAAAGG|AAAAGTTTTATAAACCTTCTTACCT
gi|48696991|ref|NC_005892.1|	15615	15613	Deletion	4	-	161745	159080	ATTCGGTTGGATCTGTGTTATTGAT|TCCTGAGGTACTGTTTATCACATAA	TTCGGTTGGATCTGTGTTATTGATT|CCTGAGGTACTGTTTATCACATAAA
gi|48696991|ref|NC_005892.1|	3104	3102	Deletion	4	-	36875	38299	CCCTTCCCTGCTCATTGTCGTTAAA|TGCAGCTGTAGAGTTAATTCGAAAC	CCTTCCCTGCTCATTGTCGTTAAAT|GCAGCTGTAGAGTTAATTCGAAACG
gi|48696991|ref|NC_005892.1|	16858	16856	Deletion	4	-	496082	501166	TCGCAAGAGGATTTAATAGATCTGT|AGCTGTTTCTCCTCCTGTTTCTAAA	CGCAAGAGGATTTAATAGATCTGTA|GCTGTTTCTCCTCCTGTTTCTAAAG
gi|48696991|ref|NC_005892.1|	6768	6766	Deletion	4	-	333968	335593	TTAGTATGCTTTGAGTTACTTGAGA|ACCACTGAGAGTTACGCTTTGAGTT	TAGTATGCTTTGAGTTACTTGAGAA|CCACTGAGAGTTACGCTTTGAGTTA
gi|48696991|ref|NC_005892.1|	8519	8517	Deletion	4	-	670666	706018	CATTGATTGTAGAACTCTGAGAACT|TCAGCTTCACTCATTCTTATTCCAC	ATTGATTGTAGAACTCTGAGAACTT|CAGCTTCACTCATTCTTATTCCACC
gi|48696991|ref|NC_005892.1|	909	907	Deletion	4	-	547296	532376	GCCTAACCCTGCAGCTCCTCCTATT|GCTAGAATTTTACCCGGCGTAGTGC	CCTAACCCTGCAGCTCCTCCTATTG|CTAGAATTTTACCCGGCGTAGTGCT
gi|48696991|ref|NC_005892.1|	3467	3465	Deletion	4	-	54060	57926	AGGCAACCCGAGATAATTTATACGC|CAGTAAGCGGCAGATCTACGAATAT	GGCAACCCGAGATAATTTATACGCC|AGTAAGCGGCAGATCTACGAATATC
gi|48696991|ref|NC_005892.1|	9179	9177	Deletion	4	-	28103	26344	TCTTTATGTTGAAATAATCCAATAC|CTTTAATAGATCAGACGGATATTTA	CTTTATGTTGAAATAATCCAATACC|TTTAATAGATCAGACGGATATTTAT
gi|48696991|ref|NC_005892.1|	825	823	Deletion	4	-	82950	82797	TAAATAACTTCGTATCTCATCAGCA|ATGTCTCCTAATGCATCTCCTAATG	AAATAACTTCGTATCTCATCAGCAA|TGTCTCCTAATGCATCTCCTAATGC
gi|48696991|ref|NC_005892.1|	4821	4819	Deletion	4	-	85911	83676	CTCTACTTTTTGAAAATCTATCTCT|ATCGGTACTACATCCTCATCTAAAA	TCTACTTTTTGAAAATCTATCTCTA|TCGGTACTACATCCTCATCTAAAAA
gi|48696991|ref|NC_005892.1|	8385	8383	Deletion	4	-	600738	579080	TCTACTGCAAATCTCATCTACTTCT|TCCTCAATTTCATCTACTTCTTCCC	CTACTGCAAATCTCATCTACTTCTT|CCTCAATTTCATCTACTTCTTCCCA
gi|48696991|ref|NC_005892.1|	13753	13751	Deletion	4	-	88024	90692	TTTTCGTTACTTGACACTCTTCATA|ACGTGGCTGAACTTTTCCTTCTTTT	TTTCGTTACTTGACACTCTTCATAA|CGTGGCTGAACTTTTCCTTCTTTTA
gi|48696991|ref|NC_005892.1|	1857	1855	Deletion	4	-	26020	26593	TCTAATTTTATCTTCGGCGAATTTG|AGGAAGTCAAAGACTAAATCCCCGA	CTAATTTTATCTTCGGCGAATTTGA|GGAAGTCAAAGACTAAATCCCCGAC
gi|48696991|ref|NC_005892.1|	6709	6707	Deletion	4	-	215825	196415	GTATTTTCCACTAACTCATTTATTT|CTTCTACTTCCAGTCCAAATGTAAA	TATTTTCCACTAACTCATTTATTTC|TTCTACTTCCAGTCCAAATGTAAAA
gi|48696991|ref|NC_005892.1|	15188	15186	Deletion	4	-	156336	167688	TGTAGTATAGTACATTAAAATGCCA|AGACCTGTACCCGAGACTGAATAAA	GTAGTATAGTACATTAAAATGCCAA|GACCTGTACCCGAGACTGAATAAAG
gi|48696991|ref|NC_005892.1|	1324	1321	Deletion	4	-	646117	645753	AACAGAATTAGCACTAATATAATGA|TAATCCATATCCACACTGAAATCCC	CAGAATTAGCACTAATATAATGATA|ATCCATATCCACACTGAAATCCCGA
gi|48696991|ref|NC_005892.1|	13959	13957	Deletion	4	-	233302	212833	ATAATAACCACAATATCGTCAGGAT|TCATTTTCTATCCCGGCTAGGAAGA	TAATAACCACAATATCGTCAGGATT|CATTTTCTATCCCGGCTAGGAAGAA
gi|48696991|ref|NC_005892.1|	1600	1598	Deletion	4	-	245772	246280	TATACCACCGCTTAACTTTTCTTCT|TCCTCCTTCTCATTGCCATTTTATG	ATACCACCGCTTAACTTTTCTTCTT|CCTCCTTCTCATTGCCATTTTATGT
gi|48696991|ref|NC_005892.1|	13203	13201	Deletion	4	-	174731	181109	GCAGTTAGCTCCGGAAGTTCTCCTC|CTACTTGTGCTTCTTCTCCTTCTGT	CAGTTAGCTCCGGAAGTTCTCCTCC|TACTTGTGCTTCTTCTCCTTCTGTC
gi|48696991|ref|NC_005892.1|	17629	17625	Deletion	4	-	37601	38599	TGACTATTATTCCTATTATTATTAA|TATTATTACAATTATTCCTATTAAA	CTATTATTCCTATTATTATTAATAT|TATTACAATTATTCCTATTAAAAAG
gi|48696991|ref|NC_005892.1|	988	986	Deletion	4	-	702774	700957	GATTTAACGGATTCCCTCCATATTC|TCCTATCTCGAAACCGTGTATTCCG	ATTTAACGGATTCCCTCCATATTCT|CCTATCTCGAAACCGTGTATTCCGG
gi|48696991|ref|NC_005892.1|	15436	15434	Deletion	4	-	97138	98741	TCTGCGCCTAACCCTCCCTCACTTA|ATATTTCCTGTGCTGTTACTCTTTC	CTGCGCCTAACCCTCCCTCACTTAA|TATTTCCTGTGCTGTTACTCTTTCA
gi|48696991|ref|NC_005892.1|	9188	9186	Deletion	4	-	47939	37755	CCACATCAGTCTTTATGTTGAAATA|ATCCAATACCTTTAATAGATCAGAC	CACATCAGTCTTTATGTTGAAATAA|TCCAATACCTTTAATAGATCAGACG
gi|48696991|ref|NC_005892.1|	2666	2664	Deletion	4	-	401196	400568	CGTTTTAACCCATCTTCTGAACTGC|CTCTTTATTCCATTAAATTCGCTAA	GTTTTAACCCATCTTCTGAACTGCC|TCTTTATTCCATTAAATTCGCTAAT
gi|48696991|ref|NC_005892.1|	2847	2844	Deletion	4	-	1726701	1735565	CATAGCCCAATACTGTTTTAATGTA|CAATATTAACGCGTCAAAGTCTTCT	TAGCCCAATACTGTTTTAATGTACA|ATATTAACGCGTCAAAGTCTTCTTT
gi|48696991|ref|NC_005892.1|	8335	8333	Deletion	4	-	233787	222152	AATCTTCTTCCACTTTCATCACCAC|ACCTCATAAAATGAGATTTTACCCT	ATCTTCTTCCACTTTCATCACCACA|CCTCATAAAATGAGATTTTACCCTG
gi|48696991|ref|NC_005892.1|	9529	9526	Deletion	4	-	441620	441712	AGTCTTCCCTCCTCCTTAATTTTTT|CTAATTCCTTCTTTAATTGATCATA	TCTTCCCTCCTCCTTAATTTTTTCT|AATTCCTTCTTTAATTGATCATATC
gi|48696991|ref|NC_005892.1|	193	191	Deletion	4	-	38243	38128	TTCGGCTAAAGCTCTCTTTCCTCTA|ATTCTTCGTAAGAAATCTGCTAGGT	TCGGCTAAAGCTCTCTTTCCTCTAA|TTCTTCGTAAGAAATCTGCTAGGTC
gi|48696991|ref|NC_005892.1|	4504	4502	Deletion	4	-	69529	69403	TAATTGCCTCTGATCTATTTAATTT|ATATCGTAACGCATATCTTTCTAAT	AATTGCCTCTGATCTATTTAATTTA|TATCGTAACGCATATCTTTCTAATA
gi|48696991|ref|NC_005892.1|	2942	2940	Deletion	4	-	203195	204160	CTTCCCTGCATGGAATCCTTTTAAT|TCGTTTACCAGATCTTGATTTATCG	TTCCCTGCATGGAATCCTTTTAATT|CGTTTACCAGATCTTGATTTATCGG
gi|48696991|ref|NC_005892.1|	15323	15321	Deletion	4	-	165908	165155	AATGCTGAGTATAATATTTTGAACC|ATTGTAGCAGGGAATCTAGCTAGAT	ATGCTGAGTATAATATTTTGAACCA|TTGTAGCAGGGAATCTAGCTAGATC
gi|48696991|ref|NC_005892.1|	3523	3521	Deletion	4	-	53811	52461	ACTCCAAAGGGACTATAATATCTTT|CACCTCCGGCGAATCCGCTTATCGA	CTCCAAAGGGACTATAATATCTTTC|ACCTCCGGCGAATCCGCTTATCGAT
gi|48696991|ref|NC_005892.1|	16923	16920	Deletion	4	-	128502	144111	TAATTCATCTAAAATATCCCTCTCT|ACCGGATTAGTCAAATCAGTAGTTT	ATTCATCTAAAATATCCCTCTCTAC|CGGATTAGTCAAATCAGTAGTTTCA
gi|48696991|ref|NC_005892.1|	15127	15125	Deletion	4	-	253452	258144	CCTTCATAGCTCAAGTTAAACGTCT|GCACTAAATTGTATGGGAAAGGCGC	CTTCATAGCTCAAGTTAAACGTCTG|CACTAAATTGTATGGGAAAGGCGCT
gi|48696991|ref|NC_005892.1|	15256	15254	Deletion	4	-	197414	198259	TTAAGATTCACTGAACCAGATGCAG|GTACAGATGTTCCGGGCGCGGGGTA	TAAGATTCACTGAACCAGATGCAGG|TACAGATGTTCCGGGCGCGGGGTAT
gi|48696991|ref|NC_005892.1|	16969	16967	Deletion	4	-	60010	60513	CATTTCCTTCTTCTCCTAAATCTTT|CTCTGCATTCTTCTCTAAGTCTAAT	ATTTCCTTCTTCTCCTAAATCTTTC|TCTGCATTCTTCTCTAAGTCTAATT
gi|48696991|ref|NC_005892.1|	8571	8569	Deletion	4	-	611913	618075	CAGTAGGCTGACTTATATGCGATCG|TATCAGATCTGCTAGTTCTTTATCT	AGTAGGCTGACTTATATGCGATCGT|ATCAGATCTGCTAGTTCTTTATCTT
gi|48696991|ref|NC_005892.1|	3628	3626	Deletion	4	-	109849	110218	TGAACTAATTCTTGAGCTAAAGACT|TGAATTGAACTAAGAGCTTTTGTAG	GAACTAATTCTTGAGCTAAAGACTT|GAATTGAACTAAGAGCTTTTGTAGC
gi|48696991|ref|NC_005892.1|	10226	10224	Deletion	4	-	59193	59634	TTACCCTCCATGTTAGACTCTGAGT|TAGAGTATAAAAGTATTACTCTTTC	TACCCTCCATGTTAGACTCTGAGTT|AGAGTATAAAAGTATTACTCTTTCC
gi|48696991|ref|NC_005892.1|	1814	1812	Deletion	4	-	44048	45118	TCCCCGACAGCAAATGGGAAAAAAA|GAAAGTTGAGCCAATGCCTTATCAT	CCCCGACAGCAAATGGGAAAAAAAG|AAAGTTGAGCCAATGCCTTATCATT
gi|48696991|ref|NC_005892.1|	2721	2719	Deletion	4	-	623027	617440	TAATTTGTAACTGAGATGTGCTTAT|TGACTCACCTTTTCCTGCAGCCCCA	AATTTGTAACTGAGATGTGCTTATT|GACTCACCTTTTCCTGCAGCCCCAA
gi|48696991|ref|NC_005892.1|	8340	8338	Deletion	4	-	269913	259478	TTCCCAATCTTCTTCCACTTTCATC|ACCACACCTCATAAAATGAGATTTT	TCCCAATCTTCTTCCACTTTCATCA|CCACACCTCATAAAATGAGATTTTA
gi|48696991|ref|NC_005892.1|	14680	14678	Deletion	4	-	5647	5754	TATGAAAACAAAGTTTTCAATATGA|GAAGTTTCAGAAAATTTATGAACTC	ATGAAAACAAAGTTTTCAATATGAG|AAGTTTCAGAAAATTTATGAACTCA
gi|48696991|ref|NC_005892.1|	13807	13805	Deletion	4	-	81439	84384	AAGGAGCTGCTTCTTTGAATTTATT|AGTAGCTTTCGTTATCCCGTCTAAG	AGGAGCTGCTTCTTTGAATTTATTA|GTAGCTTTCGTTATCCCGTCTAAGA
gi|48696991|ref|NC_005892.1|	13990	13987	Deletion	4	-	291927	276371	AAGGTAGCTCTTACCGCTTCGCTTT|CTACCAATAATAACCACAATATCGT	GGTAGCTCTTACCGCTTCGCTTTCT|ACCAATAATAACCACAATATCGTCA
gi|48696991|ref|NC_005892.1|	14505	14503	Deletion	4	-	81828	82659	TCATAAATCAAAAAGTAATACTGCT|TAAGAGTTTTCACTTTCTCTGCTGC	CATAAATCAAAAAGTAATACTGCTT|AAGAGTTTTCACTTTCTCTGCTGCT
gi|48696991|ref|NC_005892.1|	2367	2365	Deletion	4	-	80790	81465	ATCCTAATTCTTTAGCTTGTTCGTT|CAAGTATTCGTGTATCTTGCTTACG	TCCTAATTCTTTAGCTTGTTCGTTC|AAGTATTCGTGTATCTTGCTTACGC
gi|48696991|ref|NC_005892.1|	3043	3041	Deletion	4	-	76676	89767	TCTTTTTTTCCTCCTTTGAATCTAT|TACAGAACTCGCTGACTTTTATATA	CTTTTTTTCCTCCTTTGAATCTATT|ACAGAACTCGCTGACTTTTATATAT
gi|48696991|ref|NC_005892.1|	8443	8440	Deletion	4	-	778231	795988	CACAAAGGATTTCGCAAAGATCTCC|GCAGATTTCAGCTACGCAATCTTCG	CAAAGGATTTCGCAAAGATCTCCGC|AGATTTCAGCTACGCAATCTTCGCA
gi|48696991|ref|NC_005892.1|	16466	16464	Deletion	4	-	41162	41300	GTTTCTCTTCCTAGCGCTGCTGCAC|CAGCGAATAAATTAGTGAATCCTTC	TTTCTCTTCCTAGCGCTGCTGCACC|AGCGAATAAATTAGTGAATCCTTCT
gi|48696991|ref|NC_005892.1|	8056	8054	Deletion	4	-	43134	42878	TTCTTCATCTAACTTATCTATCGTA|ATTGTCGTAGGGAATTCTTTTAACA	TCTTCATCTAACTTATCTATCGTAA|TTGTCGTAGGGAATTCTTTTAACAT
gi|48696991|ref|NC_005892.1|	15738	15735	Deletion	4	-	152028	151213	CAATGATGGCGGAAGCTCCACTATA|TGGTGCTACTTGATACTCAGCTTGG	ATGATGGCGGAAGCTCCACTATATG|GTGCTACTTGATACTCAGCTTGGTT
gi|48696991|ref|NC_005892.1|	583	581	Deletion	4	-	121290	98094	TACTACGCCTGCCATAGCCATTGGG|CTGCCTGCTACTACGCCCGCTGGAG	ACTACGCCTGCCATAGCCATTGGGC|TGCCTGCTACTACGCCCGCTGGAGA
gi|48696991|ref|NC_005892.1|	10690	10688	Deletion	4	-	129606	127984	TAACAAAGATGAAATTGCCAAATGC|AGAGCATCTCTTTTATTTCCAATAC	AACAAAGATGAAATTGCCAAATGCA|GAGCATCTCTTTTATTTCCAATACT
gi|48696991|ref|NC_005892.1|	1144	1142	Deletion	4	-	108035	110358	GAAACACTATCACTATGATCAAGAT|GATGATTATCGTAATTACTAACGGA	AAACACTATCACTATGATCAAGATG|ATGATTATCGTAATTACTAACGGAT
gi|48696991|ref|NC_005892.1|	3544	3542	Deletion	4	-	61086	55681	GTGTTCGGGTCTTCCCATGCTACTC|CAAAGGGACTATAATATCTTTCACC	TGTTCGGGTCTTCCCATGCTACTCC|AAAGGGACTATAATATCTTTCACCT
gi|48696991|ref|NC_005892.1|	6559	6557	Deletion	4	-	34941	35358	TTAGCTGGTATCGAACTTATTACCA|ATGGGATGGTAGCTACAGAAGTTGA	TAGCTGGTATCGAACTTATTACCAA|TGGGATGGTAGCTACAGAAGTTGAT
gi|48696991|ref|NC_005892.1|	12946	12944	Deletion	4	-	24422	24392	CATCCTTTTGCGTCCTTTTATTATA|ATCTCTTTTCCGTTGATCGTAATTT	ATCCTTTTGCGTCCTTTTATTATAA|TCTCTTTTCCGTTGATCGTAATTTT
gi|48696991|ref|NC_005892.1|	14078	14076	Deletion	4	-	272226	274124	ATTCTGAACCACTTCTTAGAAGATT|ATGGTCATCTATTATGTAAGAGATT	TTCTGAACCACTTCTTAGAAGATTA|TGGTCATCTATTATGTAAGAGATTT
gi|48696991|ref|NC_005892.1|	10671	10669	Deletion	4	-	119738	117554	AAATGCAGAGCATCTCTTTTATTTC|CAATACTTCGTTTTCTTCTGTAAAT	AATGCAGAGCATCTCTTTTATTTCC|AATACTTCGTTTTCTTCTGTAAATC
gi|48696991|ref|NC_005892.1|	13090	13088	Deletion	4	-	146083	148059	ATTTTGTGCTGCTTCTTTGAGTTTA|AGCTTTGATTTGATTGCCCTTAAAT	TTTTGTGCTGCTTCTTTGAGTTTAA|GCTTTGATTTGATTGCCCTTAAATA
gi|48696991|ref|NC_005892.1|	13771	13769	Deletion	4	-	76751	78026	TTATCCCGTCTAAGAAAATTTTCGT|TACTTGACACTCTTCATAACGTGGC	TATCCCGTCTAAGAAAATTTTCGTT|ACTTGACACTCTTCATAACGTGGCT
gi|48696991|ref|NC_005892.1|	7649	7647	Deletion	4	-	159530	170140	GTGGTCGTTTACAATTTTTACCGTG|TAACATGAATGTAACACAAGACCCT	TGGTCGTTTACAATTTTTACCGTGT|AACATGAATGTAACACAAGACCCTT
gi|48696991|ref|NC_005892.1|	12627	12624	Deletion	4	-	11504	11357	TTCTTCTAAATCCTCAATTGCCTCT|TTCCTCATTTCTTCCACCTTTTCCA	CTTCTAAATCCTCAATTGCCTCTTT|CCTCATTTCTTCCACCTTTTCCAAA
gi|48696991|ref|NC_005892.1|	13108	13106	Deletion	4	-	153234	152260	CTCATCTACTTTTTGCTCATTTTGT|GCTGCTTCTTTGAGTTTAAGCTTTG	TCATCTACTTTTTGCTCATTTTGTG|CTGCTTCTTTGAGTTTAAGCTTTGA
gi|48696991|ref|NC_005892.1|	10970	10968	Deletion	4	-	327731	318461	TTCTCTTGTGCTTTAACTAATAGTT|GAAATGTTTCTTCATCTAAAGGAAA	TCTCTTGTGCTTTAACTAATAGTTG|AAATGTTTCTTCATCTAAAGGAAAA
gi|48696991|ref|NC_005892.1|	598	596	Deletion	4	-	166826	162966	GCTGCTTGGGCTTGGTACTACGCCT|GCCATAGCCATTGGGCTGCCTGCTA	CTGCTTGGGCTTGGTACTACGCCTG|CCATAGCCATTGGGCTGCCTGCTAC
gi|48696991|ref|NC_005892.1|	13624	13622	Deletion	4	-	126949	124705	TAGGAACTTTCATATCTCCATTTCC|TCCATTACCGTTAGTTGTGATTTCA	AGGAACTTTCATATCTCCATTTCCT|CCATTACCGTTAGTTGTGATTTCAC
gi|48696991|ref|NC_005892.1|	16782	16780	Deletion	4	-	456079	457862	AGCTCCTACGTCTGCGGGGCGTAGA|AGAGAAGACGCTATATCTAACCCCG	GCTCCTACGTCTGCGGGGCGTAGAA|GAGAAGACGCTATATCTAACCCCGG
gi|48696991|ref|NC_005892.1|	309	307	Deletion	4	-	53599	53309	AACGCTGCTTTCTTCAAGCCACTCA|ATCTTCCTACTCTTTCTCTTAGCGC	ACGCTGCTTTCTTCAAGCCACTCAA|TCTTCCTACTCTTTCTCTTAGCGCT
gi|48696991|ref|NC_005892.1|	9433	9430	Deletion	4	-	362233	356510	ATAAAATCATTTGTCTTAAATCCAC|AATTGCACTTATATATATTGTATAT	AAAATCATTTGTCTTAAATCCACAA|TTGCACTTATATATATTGTATATTT
gi|48696991|ref|NC_005892.1|	8607	8604	Deletion	4	-	535951	548370	TCCCTAGCTTTGCCATTATCATGAG|AAGTTTCAGCTCAGTAGGCTGACTT	CCTAGCTTTGCCATTATCATGAGAA|GTTTCAGCTCAGTAGGCTGACTTAT
gi|48696991|ref|NC_005892.1|	7060	7057	Deletion	4	-	768510	770808	ACGGGGGGAAATTAGCTTAGTTCTC|CCGCTATTTGTTCGTAAACTAATAT	GGGGGGAAATTAGCTTAGTTCTCCC|GCTATTTGTTCGTAAACTAATATTA
gi|48696991|ref|NC_005892.1|	1658	1656	Deletion	4	-	96572	104608	CAATTCCAGTTACGATTGTGATAAG|GACAGTGTTCAAGTCAGGGTCTAAG	AATTCCAGTTACGATTGTGATAAGG|ACAGTGTTCAAGTCAGGGTCTAAGA
gi|48696991|ref|NC_005892.1|	17494	17492	Deletion	4	-	62424	66414	CGCCCGCTATAGCGCTGCTAGGACT|AGAGGGGGTTCCGGGGACAGCACCG	GCCCGCTATAGCGCTGCTAGGACTA|GAGGGGGTTCCGGGGACAGCACCGG
gi|48696991|ref|NC_005892.1|	11479	11477	Deletion	4	-	34296	37540	TCTGAAAGTATTGGTAATAAACGGA|AGTAGACTTGAGAAGAAACGACTAA	CTGAAAGTATTGGTAATAAACGGAA|GTAGACTTGAGAAGAAACGACTAAG
gi|48696991|ref|NC_005892.1|	9368	9366	Deletion	4	-	84967	90659	CATTTTCTTCTCTCCCCCTTCAAAT|TGGAGCTATCAAATAAATTTTGTAC	ATTTTCTTCTCTCCCCCTTCAAATT|GGAGCTATCAAATAAATTTTGTACA
gi|48696991|ref|NC_005892.1|	369	367	Deletion	4	-	56854	55018	TTCAAGTAACTGTATAATGCTAATC|CACCTAATGCGGCGCCTCCAATTCC	TCAAGTAACTGTATAATGCTAATCC|ACCTAATGCGGCGCCTCCAATTCCT
gi|48696991|ref|NC_005892.1|	15750	15748	Deletion	4	-	140183	145853	ATTTCCTAAAGTCAATGATGGCGGA|AGCTCCACTATATGGTGCTACTTGA	TTTCCTAAAGTCAATGATGGCGGAA|GCTCCACTATATGGTGCTACTTGAT
gi|48696991|ref|NC_005892.1|	16718	16716	Deletion	4	-	65542	60523	ATACCAAATGCTATATCACTAATCT|TACTCCCCAATGATTCTCCCGGATG	TACCAAATGCTATATCACTAATCTT|ACTCCCCAATGATTCTCCCGGATGC
gi|48696991|ref|NC_005892.1|	8554	8552	Deletion	4	-	618776	616705	TGCGATCGTATCAGATCTGCTAGTT|CTTTATCTTTCATTGATTGTAGAAC	GCGATCGTATCAGATCTGCTAGTTC|TTTATCTTTCATTGATTGTAGAACT
gi|48696991|ref|NC_005892.1|	16785	16783	Deletion	4	-	453310	456475	TTCAGCTCCTACGTCTGCGGGGCGT|AGAAGAGAAGACGCTATATCTAACC	TCAGCTCCTACGTCTGCGGGGCGTA|GAAGAGAAGACGCTATATCTAACCC
gi|48696991|ref|NC_005892.1|	6623	6621	Deletion	4	-	21639	21225	CTTTACATCTTCATAATCGCCCGTA|ATCTTTAAATAAACTAAGAAAGTTC	TTTACATCTTCATAATCGCCCGTAA|TCTTTAAATAAACTAAGAAAGTTCC
gi|48696991|ref|NC_005892.1|	10983	10980	Deletion	4	-	350821	350169	CTTTTCTTTCGCCTTCTCTTGTGCT|TTAACTAATAGTTGAAATGTTTCTT	TTTCTTTCGCCTTCTCTTGTGCTTT|AACTAATAGTTGAAATGTTTCTTCA
gi|48696991|ref|NC_005892.1|	12765	12763	Deletion	4	-	99940	99750	TATTCTTGCAATTACCTCTTTTACT|TGATTTCTATCATTAAGAGGTATTT	ATTCTTGCAATTACCTCTTTTACTT|GATTTCTATCATTAAGAGGTATTTG
gi|48696991|ref|NC_005892.1|	15429	15427	Deletion	4	-	99580	100839	CTAACCCTCCCTCACTTAATATTTC|CTGTGCTGTTACTCTTTCATATGTA	TAACCCTCCCTCACTTAATATTTCC|TGTGCTGTTACTCTTTCATATGTAA
gi|48696991|ref|NC_005892.1|	11729	11727	Deletion	4	-	8272	8217	CTCCTCTGTGAGCGCTTCTCCTAAA|TTTCTTTGTATAGAATAAAGTTTTG	TCCTCTGTGAGCGCTTCTCCTAAAT|TTCTTTGTATAGAATAAAGTTTTGG
gi|48696991|ref|NC_005892.1|	11491	11489	Deletion	4	-	29845	30101	CTACTACATTATTCTGAAAGTATTG|GTAATAAACGGAAGTAGACTTGAGA	TACTACATTATTCTGAAAGTATTGG|TAATAAACGGAAGTAGACTTGAGAA
gi|48696991|ref|NC_005892.1|	17420	17418	Deletion	4	-	71193	68557	CCGGGTAAGTTGGTTTGAGAGCTTG|GAGAAGCTGCAGTACCTTGAATATT	CGGGTAAGTTGGTTTGAGAGCTTGG|AGAAGCTGCAGTACCTTGAATATTT
gi|48696991|ref|NC_005892.1|	13183	13181	Deletion	4	-	185901	186731	TCCTCCTACTTGTGCTTCTTCTCCT|TCTGTCTCTCCTTCTTCCTTCTTTT	CCTCCTACTTGTGCTTCTTCTCCTT|CTGTCTCTCCTTCTTCCTTCTTTTC
gi|48696991|ref|NC_005892.1|	13180	13177	Deletion	4	-	186889	186954	TCCTACTTGTGCTTCTTCTCCTTCT|GTCTCTCCTTCTTCCTTCTTTTCCT	CTACTTGTGCTTCTTCTCCTTCTGT|CTCTCCTTCTTCCTTCTTTTCCTCT
gi|48696991|ref|NC_005892.1|	4245	4243	Deletion	4	-	24554	26013	TATTTTTATTTTCATATTACCTCTA|ACTTAGAGTTAGAGAAAGAGTATAT	ATTTTTATTTTCATATTACCTCTAA|CTTAGAGTTAGAGAAAGAGTATATA
gi|48696991|ref|NC_005892.1|	264	262	Deletion	4	-	46032	45290	AGCGCTCTTTCTTCATCTGCTATTT|CTGCTTCTCTTAATGCTCTTTCTTC	GCGCTCTTTCTTCATCTGCTATTTC|TGCTTCTCTTAATGCTCTTTCTTCA
gi|48696991|ref|NC_005892.1|	2623	2620	Deletion	4	-	351043	323397	TCGCTAATCCTTTCGATTAACTTCT|CAACTTTTTCCGTATCAAACTTCTC	GCTAATCCTTTCGATTAACTTCTCA|ACTTTTTCCGTATCAAACTTCTCTT
gi|48696991|ref|NC_005892.1|	386	384	Deletion	4	-	60019	60377	AACCGGGCTGATTTCTATTCAAGTA|ACTGTATAATGCTAATCCACCTAAT	ACCGGGCTGATTTCTATTCAAGTAA|CTGTATAATGCTAATCCACCTAATG
gi|48696991|ref|NC_005892.1|	8387	8385	Deletion	4	-	664729	600738	ACTCTACTGCAAATCTCATCTACTT|CTTCCTCAATTTCATCTACTTCTTC	CTCTACTGCAAATCTCATCTACTTC|TTCCTCAATTTCATCTACTTCTTCC
gi|48696991|ref|NC_005892.1|	5369	5367	Deletion	4	-	17707	19041	GAAAACGAATTTCTTTCTCCTATTT|CAAAAAAAACGTTTAAATTATTAGA	AAAACGAATTTCTTTCTCCTATTTC|AAAAAAAACGTTTAAATTATTAGAA
gi|48696991|ref|NC_005892.1|	4872	4870	Deletion	4	-	153324	153892	CTTTAAATAATAATAGCCACAAACA|ACATCATACCCCTCATTAAATTTAG	TTTAAATAATAATAGCCACAAACAA|CATCATACCCCTCATTAAATTTAGC
gi|48696991|ref|NC_005892.1|	15106	15104	Deletion	4	-	254438	250449	GTCTGCACTAAATTGTATGGGAAAG|GCGCTGATGGAAGAGTTACAGCGGC	TCTGCACTAAATTGTATGGGAAAGG|CGCTGATGGAAGAGTTACAGCGGCA
gi|48696991|ref|NC_005892.1|	7696	7694	Deletion	4	-	70708	77705	TAAAAATGTTATGCCACATTTTTGT|AGCTGTATTGTGTTACATTTTTGTG	AAAAATGTTATGCCACATTTTTGTA|GCTGTATTGTGTTACATTTTTGTGG
gi|48696991|ref|NC_005892.1|	5696	5694	Deletion	4	-	32300	33646	GTATATGTTTGTGGTAATGAAGTTC|CAAAACCGCTGTAAATCAGATAGTT	TATATGTTTGTGGTAATGAAGTTCC|AAAACCGCTGTAAATCAGATAGTTT
gi|48696991|ref|NC_005892.1|	11946	11944	Deletion	4	-	140658	151441	TATCTTGCTCATATAAAATCGCCAA|TGGTAGTTCTGCTATTTCTTCTCTT	ATCTTGCTCATATAAAATCGCCAAT|GGTAGTTCTGCTATTTCTTCTCTTA
gi|48696991|ref|NC_005892.1|	16946	16944	Deletion	4	-	82636	84353	TTCTCTGCATTCTTCTCTAAGTCTA|ATTCATCTAAAATATCCCTCTCTAC	TCTCTGCATTCTTCTCTAAGTCTAA|TTCATCTAAAATATCCCTCTCTACC
gi|48696991|ref|NC_005892.1|	7041	7039	Deletion	4	-	755346	751391	GTTCTCCCGCTATTTGTTCGTAAAC|TAATATTAATGTAATTGTAACACTT	TTCTCCCGCTATTTGTTCGTAAACT|AATATTAATGTAATTGTAACACTTG
gi|48696991|ref|NC_005892.1|	6851	6849	Deletion	4	-	188090	191564	AAGCTGACACTGAGTTACGGCAGTG|GTTAGCCCGCTCACGCTAGCATATT	AGCTGACACTGAGTTACGGCAGTGG|TTAGCCCGCTCACGCTAGCATATTT
gi|48696991|ref|NC_005892.1|	8367	8365	Deletion	4	-	396342	393131	TACTTCTTCCTCAATTTCATCTACT|TCTTCCCAATCTTCTTCCACTTTCA	ACTTCTTCCTCAATTTCATCTACTT|CTTCCCAATCTTCTTCCACTTTCAT
gi|48696991|ref|NC_005892.1|	15466	15464	Deletion	4	-	112148	113567	GGTAAGACCGTAGCGAGAGGCATTT|CACCGTCTGCGCCTAACCCTCCCTC	GTAAGACCGTAGCGAGAGGCATTTC|ACCGTCTGCGCCTAACCCTCCCTCA
gi|48696991|ref|NC_005892.1|	14114	14112	Deletion	4	-	212450	213325	CTGAAAGTGTAACAACATTATACCC|GAATTTTGAGTATTCTGAACCACTT	TGAAAGTGTAACAACATTATACCCG|AATTTTGAGTATTCTGAACCACTTC
gi|48696991|ref|NC_005892.1|	15434	15432	Deletion	4	-	98741	99007	TGCGCCTAACCCTCCCTCACTTAAT|ATTTCCTGTGCTGTTACTCTTTCAT	GCGCCTAACCCTCCCTCACTTAATA|TTTCCTGTGCTGTTACTCTTTCATA
gi|48696991|ref|NC_005892.1|	11944	11942	Deletion	4	-	151441	166401	TCTTGCTCATATAAAATCGCCAATG|GTAGTTCTGCTATTTCTTCTCTTAT	CTTGCTCATATAAAATCGCCAATGG|TAGTTCTGCTATTTCTTCTCTTATC
gi|48696991|ref|NC_005892.1|	6461	6459	Deletion	4	-	57478	54339	ATAACTGTAAGGCATTTTTATTGCA|TAAGTTCCCTTCCTCAATCGAAAAC	TAACTGTAAGGCATTTTTATTGCAT|AAGTTCCCTTCCTCAATCGAAAACT
gi|48696991|ref|NC_005892.1|	6648	6646	Deletion	4	-	32996	32691	AACCACCACCGTATGTCACACTAAA|CTTTACATCTTCATAATCGCCCGTA	ACCACCACCGTATGTCACACTAAAC|TTTACATCTTCATAATCGCCCGTAA
gi|48696991|ref|NC_005892.1|	17088	17086	Deletion	4	-	42045	41695	TCCTATTCCTACGCCTACTAATCCC|AATGTTCCATATTTGCTTATTTTCA	CCTATTCCTACGCCTACTAATCCCA|ATGTTCCATATTTGCTTATTTTCAA
gi|48696991|ref|NC_005892.1|	7556	7554	Deletion	4	-	592533	596124	GTGACTTTTCAATTTATTGTGTTAC|ATCCTAGAAAAAGCCTCAGCCCTTT	TGACTTTTCAATTTATTGTGTTACA|TCCTAGAAAAAGCCTCAGCCCTTTC
gi|48696991|ref|NC_005892.1|	15767	15764	Deletion	4	-	122840	130693	TAAATCGCCATTAAAATATTTCCTA|AAGTCAATGATGGCGGAAGCTCCAC	AATCGCCATTAAAATATTTCCTAAA|GTCAATGATGGCGGAAGCTCCACTA
gi|48696991|ref|NC_005892.1|	12106	12102	Deletion	4	-	24028	24447	ATAATTCTGTATCTACTTCTTCTTC|GTATTGACTAAGCTTTTCTATTAAC	ATTCTGTATCTACTTCTTCTTCGTA|TTGACTAAGCTTTTCTATTAACTTA
gi|48696991|ref|NC_005892.1|	6669	6667	Deletion	4	-	62722	60502	CAAATGTAAAAGGAACGCCTAAACC|ACCACCGTATGTCACACTAAACTTT	AAATGTAAAAGGAACGCCTAAACCA|CCACCGTATGTCACACTAAACTTTA
gi|48696991|ref|NC_005892.1|	7269	7267	Deletion	4	-	8266	7874	ACTTAGACTCGAATCCAGATTTTTG|CCCCCCTTTTTGCCCTAAAAATTTA	CTTAGACTCGAATCCAGATTTTTGC|CCCCCTTTTTGCCCTAAAAATTTAT
gi|48696991|ref|NC_005892.1|	8481	8479	Deletion	4	-	752025	742754	TTCTTATTCCACCTCCTCCATTAAG|TCCTGTTCTTCTTCACAAAGGATTT	TCTTATTCCACCTCCTCCATTAAGT|CCTGTTCTTCTTCACAAAGGATTTC
gi|48696991|ref|NC_005892.1|	1280	1276	Deletion	4	-	589686	587818	AATCCCGAATAACTTGGGATTCTGC|TGAACTACTACTGTTTTAGTTTGAG	CCCGAATAACTTGGGATTCTGCTGA|ACTACTACTGTTTTAGTTTGAGCGG
gi|48696991|ref|NC_005892.1|	4603	4601	Deletion	4	-	62369	63143	TTCTCATTTTAGCTCACAATCTCAT|TATCTTTTCTACTTTAGCTACCGGA	TCTCATTTTAGCTCACAATCTCATT|ATCTTTTCTACTTTAGCTACCGGAA
gi|48696991|ref|NC_005892.1|	2381	2378	Deletion	4	-	95664	97025	CCCCTCCTTACTAAATCCTAATTCT|TTAGCTTGTTCGTTCAAGTATTCGT	CCTCCTTACTAAATCCTAATTCTTT|AGCTTGTTCGTTCAAGTATTCGTGT
gi|48696991|ref|NC_005892.1|	16750	16748	Deletion	4	-	260655	258732	ACGCTATATCTAACCCCGGAAGCAG|GTCAGCTATACCAAATGCTATATCA	CGCTATATCTAACCCCGGAAGCAGG|TCAGCTATACCAAATGCTATATCAC
gi|48696991|ref|NC_005892.1|	7555	7553	Deletion	4	-	593645	596906	TGACTTTTCAATTTATTGTGTTACA|TCCTAGAAAAAGCCTCAGCCCTTTC	GACTTTTCAATTTATTGTGTTACAT|CCTAGAAAAAGCCTCAGCCCTTTCC
gi|48696991|ref|NC_005892.1|	10996	10994	Deletion	4	-	423747	422905	TGTCTATTCCATACTTTTCTTTCGC|CTTCTCTTGTGCTTTAACTAATAGT	GTCTATTCCATACTTTTCTTTCGCC|TTCTCTTGTGCTTTAACTAATAGTT
gi|48696991|ref|NC_005892.1|	8562	8559	Deletion	4	-	652637	654646	GACTTATATGCGATCGTATCAGATC|TGCTAGTTCTTTATCTTTCATTGAT	CTTATATGCGATCGTATCAGATCTG|CTAGTTCTTTATCTTTCATTGATTG
gi|48696991|ref|NC_005892.1|	15734	15732	Deletion	4	-	151788	150170	GATGGCGGAAGCTCCACTATATGGT|GCTACTTGATACTCAGCTTGGTTCT	ATGGCGGAAGCTCCACTATATGGTG|CTACTTGATACTCAGCTTGGTTCTC
gi|48696991|ref|NC_005892.1|	4991	4988	Deletion	4	-	325514	328962	TTTATCTTCTCAAGAAATTCTCTTT|TAATAAATGTGAAACCTAGACCACA	TATCTTCTCAAGAAATTCTCTTTTA|ATAAATGTGAAACCTAGACCACATC
gi|48696991|ref|NC_005892.1|	7093	7091	Deletion	4	-	635143	667727	AAGATAAAAGAAAAAGATTCCCCGC|CGGGGGGTACGGGGGGAAATTAGCT	AGATAAAAGAAAAAGATTCCCCGCC|GGGGGGTACGGGGGGAAATTAGCTT
gi|48696991|ref|NC_005892.1|	16868	16866	Deletion	4	-	453606	474963	CCTAAATCTTTCGCAAGAGGATTTA|ATAGATCTGTAGCTGTTTCTCCTCC	CTAAATCTTTCGCAAGAGGATTTAA|TAGATCTGTAGCTGTTTCTCCTCCT
gi|48696991|ref|NC_005892.1|	13411	13409	Deletion	4	-	56269	60520	AACATATCTTTCGTTTAAAAGACCA|AGAGCGTCTAAGAGTTGATAGTAAT	ACATATCTTTCGTTTAAAAGACCAA|GAGCGTCTAAGAGTTGATAGTAATA
gi|48696991|ref|NC_005892.1|	199	197	Deletion	4	-	38996	39032	TATTTCTTCGGCTAAAGCTCTCTTT|CCTCTAATTCTTCGTAAGAAATCTG	ATTTCTTCGGCTAAAGCTCTCTTTC|CTCTAATTCTTCGTAAGAAATCTGC
gi|48696991|ref|NC_005892.1|	16781	16777	Deletion	4	-	457039	455596	GCTCCTACGTCTGCGGGGCGTAGAA|GAGAAGACGCTATATCTAACCCCGG	CCTACGTCTGCGGGGCGTAGAAGAG|AAGACGCTATATCTAACCCCGGAAG
gi|48696991|ref|NC_005892.1|	9542	9540	Deletion	4	-	435573	437459	ACGTCATTGGGCAAGTCTTCCCTCC|TCCTTAATTTTTTCTAATTCCTTCT	CGTCATTGGGCAAGTCTTCCCTCCT|CCTTAATTTTTTCTAATTCCTTCTT
gi|48696991|ref|NC_005892.1|	8490	8488	Deletion	4	-	744700	732160	CTTCACTCATTCTTATTCCACCTCC|TCCATTAAGTCCTGTTCTTCTTCAC	TTCACTCATTCTTATTCCACCTCCT|CCATTAAGTCCTGTTCTTCTTCACA
gi|48696991|ref|NC_005892.1|	8976	8971	Deletion	4	-	17657	17673	TCTCTCAATGAGTCCTTTCTTTCTA|TCTTCTTCTATTTCCTTCTTTATCT	TCAATGAGTCCTTTCTTTCTATCTT|CTTCTATTTCCTTCTTTATCTCCTC
gi|48696991|ref|NC_005892.1|	4119	4116	Deletion	4	-	83610	83982	TGAGATTTCGACTTTGCCAAATCGT|TTACGTCTCTGAGAGTGTCCATATT	AGATTTCGACTTTGCCAAATCGTTT|ACGTCTCTGAGAGTGTCCATATTCA
gi|48696991|ref|NC_005892.1|	4645	4643	Deletion	4	-	47793	48805	GGGGGAGCCTCACACTCCCCATCGA|AGGTATAAAAAAAAGCGTTCTCATT	GGGGAGCCTCACACTCCCCATCGAA|GGTATAAAAAAAAGCGTTCTCATTT
gi|48696991|ref|NC_005892.1|	15691	15688	Deletion	4	-	160192	158055	TGGTTCTCTGCCTGAAGAGCAGCCC|AACTTACCTTGATTTTGTCAGTTGG	GTTCTCTGCCTGAAGAGCAGCCCAA|CTTACCTTGATTTTGTCAGTTGGTA
gi|48696991|ref|NC_005892.1|	9423	9421	Deletion	4	-	305868	300235	TTGTCTTAAATCCACAATTGCACTT|ATATATATTGTATATTTTTTCAATT	TGTCTTAAATCCACAATTGCACTTA|TATATATTGTATATTTTTTCAATTT
gi|48696991|ref|NC_005892.1|	3286	3284	Deletion	4	-	96632	100841	TTCCTTAATCGTAATAGATTGTCCA|ATAAGTCGGGGAATAGAAGATCTAA	TCCTTAATCGTAATAGATTGTCCAA|TAAGTCGGGGAATAGAAGATCTAAG
gi|48696991|ref|NC_005892.1|	683	681	Deletion	4	-	205562	201194	ACACTGGTACACCAAATACCTTTTT|GTTTAGGTCAGCCTCAAGACTTCCA	CACTGGTACACCAAATACCTTTTTG|TTTAGGTCAGCCTCAAGACTTCCAG
gi|48696991|ref|NC_005892.1|	5442	5440	Deletion	4	-	9524	9850	ACTTAGTCCTTCGTGGCTTTTCTTT|AGCAAAAGTACATCTATCACTGCTT	CTTAGTCCTTCGTGGCTTTTCTTTA|GCAAAAGTACATCTATCACTGCTTG
gi|48696991|ref|NC_005892.1|	11077	11074	Deletion	4	-	483780	492581	AGCTACTAACTTCTCTCCTTCTATA|TCAATTCTCATCTTCGATTAGCCTC	CTACTAACTTCTCTCCTTCTATATC|AATTCTCATCTTCGATTAGCCTCTT
gi|48696991|ref|NC_005892.1|	10448	10446	Deletion	4	-	138454	141464	CTTCCACTTCCTAAATTCTTTATTT|CATCAATTTCTTCTTTTAATGCCTC	TTCCACTTCCTAAATTCTTTATTTC|ATCAATTTCTTCTTTTAATGCCTCT
gi|48696991|ref|NC_005892.1|	16892	16890	Deletion	4	-	300541	302968	TTAGTCAAATCAGTAGTTTCACTTC|CTAAATCTTTCGCAAGAGGATTTAA	TAGTCAAATCAGTAGTTTCACTTCC|TAAATCTTTCGCAAGAGGATTTAAT
gi|48696991|ref|NC_005892.1|	8534	8532	Deletion	4	-	639626	637468	TAGTTCTTTATCTTTCATTGATTGT|AGAACTCTGAGAACTTCAGCTTCAC	AGTTCTTTATCTTTCATTGATTGTA|GAACTCTGAGAACTTCAGCTTCACT
gi|48696991|ref|NC_005892.1|	7171	7169	Deletion	4	-	81526	87467	TAGTTTTAGGCAAAAATCGAGAAAA|CAAAAGAAGACAGTATTTTTTAAAT	AGTTTTAGGCAAAAATCGAGAAAAC|AAAAGAAGACAGTATTTTTTAAATC
gi|48696991|ref|NC_005892.1|	10059	10057	Deletion	4	-	53384	53363	GTTTGGGTTTACTATTTTTACGTAT|TCCATAAAGAATTTTTTCATTTCGT	TTTGGGTTTACTATTTTTACGTATT|CCATAAAGAATTTTTTCATTTCGTC
gi|48696991|ref|NC_005892.1|	11198	11196	Deletion	4	-	98549	99938	AAATAATACATCTGTTTTCTACATA|ATATTTGCACACTGGAATTCTTAAC	AATAATACATCTGTTTTCTACATAA|TATTTGCACACTGGAATTCTTAACG
gi|48696991|ref|NC_005892.1|	9220	9218	Deletion	4	-	97905	96912	TGTGATTTCTGTAATTACGTAATCA|ATCGATTCCACATCAGTCTTTATGT	GTGATTTCTGTAATTACGTAATCAA|TCGATTCCACATCAGTCTTTATGTT
gi|48696991|ref|NC_005892.1|	1096	1094	Deletion	4	-	219216	225299	GATTAAAGAAAGCGCCAAGACTCGT|AGTTTCTATAAATTTCTGAGGGGGT	ATTAAAGAAAGCGCCAAGACTCGTA|GTTTCTATAAATTTCTGAGGGGGTT
gi|48696991|ref|NC_005892.1|	7332	7330	Deletion	4	-	12356	12357	CAATCCAACAATAATTGAAAGATTT|CATGGAAGAATGAAACTTCAGAAAC	AATCCAACAATAATTGAAAGATTTC|ATGGAAGAATGAAACTTCAGAAACC
gi|48696991|ref|NC_005892.1|	11531	11529	Deletion	4	-	18469	18953	TAACTGAAAGTATGAAAATCAGAAA|GTATATGAGGATAAACTACTACATT	AACTGAAAGTATGAAAATCAGAAAG|TATATGAGGATAAACTACTACATTA
gi|48696991|ref|NC_005892.1|	6857	6855	Deletion	4	-	159695	172389	AGCTTGAAGCTGACACTGAGTTACG|GCAGTGGTTAGCCCGCTCACGCTAG	GCTTGAAGCTGACACTGAGTTACGG|CAGTGGTTAGCCCGCTCACGCTAGC
gi|48696991|ref|NC_005892.1|	13217	13215	Deletion	4	-	153015	160686	GCTTTTGCCCTTCTGCAGTTAGCTC|CGGAAGTTCTCCTCCTACTTGTGCT	CTTTTGCCCTTCTGCAGTTAGCTCC|GGAAGTTCTCCTCCTACTTGTGCTT
gi|48696991|ref|NC_005892.1|	1940	1938	Deletion	4	-	43442	43859	CGTTATCTTCTGCTATTATTAATTT|GCAATAAAGAGAAGGAGAAGAAATA	GTTATCTTCTGCTATTATTAATTTG|CAATAAAGAGAAGGAGAAGAAATAT
gi|48696991|ref|NC_005892.1|	170	168	Deletion	4	-	38036	37767	TAATTCTTCGTAAGAAATCTGCTAG|GTCTAATTGTCTAGCTGCTATTTCT	AATTCTTCGTAAGAAATCTGCTAGG|TCTAATTGTCTAGCTGCTATTTCTT
gi|48696991|ref|NC_005892.1|	15238	15236	Deletion	4	-	169079	165369	GATGCAGGTACAGATGTTCCGGGCG|CGGGGTATGCTGGATTCTGTCCCTT	ATGCAGGTACAGATGTTCCGGGCGC|GGGGTATGCTGGATTCTGTCCCTTT
gi|48696991|ref|NC_005892.1|	4005	4003	Deletion	4	-	6531	6615	TTCGCCATCGCGTCTATAGCATTTT|GGAATGACTGATTTCTGATCTTCTC	TCGCCATCGCGTCTATAGCATTTTG|GAATGACTGATTTCTGATCTTCTCG
gi|48696991|ref|NC_005892.1|	10989	10987	Deletion	4	-	388200	375700	TCCATACTTTTCTTTCGCCTTCTCT|TGTGCTTTAACTAATAGTTGAAATG	CCATACTTTTCTTTCGCCTTCTCTT|GTGCTTTAACTAATAGTTGAAATGT
gi|48696991|ref|NC_005892.1|	4766	4764	Deletion	4	-	46718	43699	AACGTGTCATAATCTTTCATTTCTA|AGAACATGTCTAACGCTATTTCCCT	ACGTGTCATAATCTTTCATTTCTAA|GAACATGTCTAACGCTATTTCCCTC
gi|48696991|ref|NC_005892.1|	10037	10035	Deletion	4	-	54689	54390	TATTCCATAAAGAATTTTTTCATTT|CGTCTATTTTTTGAGTAAAGAGCTG	ATTCCATAAAGAATTTTTTCATTTC|GTCTATTTTTTGAGTAAAGAGCTGA
gi|48696991|ref|NC_005892.1|	15523	15521	Deletion	4	-	97246	97711	ACATGTATTGGCGCTGAGCTAGCCG|GTACGTTAAATGTAGGAATCTCGAT	CATGTATTGGCGCTGAGCTAGCCGG|TACGTTAAATGTAGGAATCTCGATA
gi|48696991|ref|NC_005892.1|	14367	14365	Deletion	4	-	37790	36421	ATCGGCATTAGATCATAGACTCTCT|GTGTACTTAATATAAGCCCTATCCC	TCGGCATTAGATCATAGACTCTCTG|TGTACTTAATATAAGCCCTATCCCT
gi|48696991|ref|NC_005892.1|	6985	6983	Deletion	4	-	602591	586542	GATGAACCACCATTTGCTACCAGCT|GAATACTATTTATTTCTCTTATGTC	ATGAACCACCATTTGCTACCAGCTG|AATACTATTTATTTCTCTTATGTCC
gi|48696991|ref|NC_005892.1|	175	173	Deletion	4	-	39846	40210	TCCTCTAATTCTTCGTAAGAAATCT|GCTAGGTCTAATTGTCTAGCTGCTA	CCTCTAATTCTTCGTAAGAAATCTG|CTAGGTCTAATTGTCTAGCTGCTAT
gi|48696991|ref|NC_005892.1|	8475	8473	Deletion	4	-	739667	740625	TTCCACCTCCTCCATTAAGTCCTGT|TCTTCTTCACAAAGGATTTCGCAAA	TCCACCTCCTCCATTAAGTCCTGTT|CTTCTTCACAAAGGATTTCGCAAAG
gi|48696991|ref|NC_005892.1|	4180	4178	Deletion	4	-	90298	91229	AAAAAGAAGATATTACTTCGAGCCA|AGAAAAAAAAGATATTACTTTTGAG	AAAAGAAGATATTACTTCGAGCCAA|GAAAAAAAAGATATTACTTTTGAGC
gi|48696991|ref|NC_005892.1|	424	422	Deletion	4	-	55295	53781	GTTAGTTGGAGAGCTTGGATTTGGG|AAATTGTAGGGAGAACCGGGCTGAT	TTAGTTGGAGAGCTTGGATTTGGGA|AATTGTAGGGAGAACCGGGCTGATT
gi|48696991|ref|NC_005892.1|	7143	7141	Deletion	4	-	185820	192171	AAGAAGACAGTATTTTTTAAATCCG|CAATAATCAATTTACTAATTAAAGA	AGAAGACAGTATTTTTTAAATCCGC|AATAATCAATTTACTAATTAAAGAA
gi|48696991|ref|NC_005892.1|	473	470	Deletion	4	-	43644	44360	TTGGTAAGTTAGTTGGAGGAAGGTT|GTAGGGGCTGGAAGGAGGGGGTAAG	GGTAAGTTAGTTGGAGGAAGGTTGT|AGGGGCTGGAAGGAGGGGGTAAGTT
gi|48696991|ref|NC_005892.1|	6280	6278	Deletion	4	-	9922	9952	TGTTCTTTTGTAAATATATCATAAA|TCTCGAACTCTGAATTTGCTCCAAT	GTTCTTTTGTAAATATATCATAAAT|CTCGAACTCTGAATTTGCTCCAATA
gi|48696991|ref|NC_005892.1|	5562	5560	Deletion	4	-	86605	84595	ACTTACTCCTGAAACGTTAGAAGGG|TCATATTCGACAATAATCTCAGCAA	CTTACTCCTGAAACGTTAGAAGGGT|CATATTCGACAATAATCTCAGCAAT
gi|48696991|ref|NC_005892.1|	659	657	Deletion	4	-	219542	221875	TGTTTAGGTCAGCCTCAAGACTTCC|AGAAGATGGACTACTTGGTGAGCTT	GTTTAGGTCAGCCTCAAGACTTCCA|GAAGATGGACTACTTGGTGAGCTTG
gi|48696991|ref|NC_005892.1|	11205	11203	Deletion	4	-	90855	94476	TCATTAAAAATAATACATCTGTTTT|CTACATAATATTTGCACACTGGAAT	CATTAAAAATAATACATCTGTTTTC|TACATAATATTTGCACACTGGAATT
gi|48696991|ref|NC_005892.1|	2439	2437	Deletion	4	-	289359	274263	TCTGCTTTTCTAATTCTTCAAATCT|TCTTTCAATTGAATCACGTGAAACA	CTGCTTTTCTAATTCTTCAAATCTT|CTTTCAATTGAATCACGTGAAACAT
gi|48696991|ref|NC_005892.1|	13694	13692	Deletion	4	-	71112	76512	AAGTATTCTTTTGCTTTCTGGTCTA|AGCCATTTTCCGCTATCTGACTTAT	AGTATTCTTTTGCTTTCTGGTCTAA|GCCATTTTCCGCTATCTGACTTATG
gi|48696991|ref|NC_005892.1|	10346	10344	Deletion	4	-	152444	154836	ATCTTTAGTATTTCGTTTTTTATCT|TAAACGAGACTGTTACAGTCCAGTC	TCTTTAGTATTTCGTTTTTTATCTT|AAACGAGACTGTTACAGTCCAGTCT
gi|48696991|ref|NC_005892.1|	9265	9263	Deletion	4	-	107640	106192	TCCATTTTGAATGATTGCCCCTAAC|CATATATCTTCATTATATATTGTGA	CCATTTTGAATGATTGCCCCTAACC|ATATATCTTCATTATATATTGTGAT
gi|48696991|ref|NC_005892.1|	1949	1947	Deletion	4	-	44826	44779	AAATAGTATCGTTATCTTCTGCTAT|TATTAATTTGCAATAAAGAGAAGGA	AATAGTATCGTTATCTTCTGCTATT|ATTAATTTGCAATAAAGAGAAGGAG
gi|48696991|ref|NC_005892.1|	8828	8826	Deletion	4	-	380564	393012	TTTCTCATTTTGTTCACCTAAATAT|TGATATTGTAATACTATCATATCTT	TTCTCATTTTGTTCACCTAAATATT|GATATTGTAATACTATCATATCTTG
gi|48696991|ref|NC_005892.1|	8404	8402	Deletion	4	-	730057	727473	CGCAATCTTCGCACGTTACTCTACT|GCAAATCTCATCTACTTCTTCCTCA	GCAATCTTCGCACGTTACTCTACTG|CAAATCTCATCTACTTCTTCCTCAA
gi|48696991|ref|NC_005892.1|	15404	15402	Deletion	4	-	120147	121340	CTGTGCTGTTACTCTTTCATATGTA|ATTGTTATGTAGAAACTAGCGTTTA	TGTGCTGTTACTCTTTCATATGTAA|TTGTTATGTAGAAACTAGCGTTTAT
gi|48696991|ref|NC_005892.1|	5711	5709	Deletion	4	-	23336	24652	CCATTGGCTGGAATTGTATATGTTT|GTGGTAATGAAGTTCCAAAACCGCT	CATTGGCTGGAATTGTATATGTTTG|TGGTAATGAAGTTCCAAAACCGCTG
gi|48696991|ref|NC_005892.1|	10502	10500	Deletion	4	-	144458	144748	GCTATATTATCTATCATCTCAATTT|CATTATATTTTGCTCGAAAACTTAC	CTATATTATCTATCATCTCAATTTC|ATTATATTTTGCTCGAAAACTTACT
gi|48696991|ref|NC_005892.1|	1106	1104	Deletion	4	-	192647	195369	ATTACTAACGGATTAAAGAAAGCGC|CAAGACTCGTAGTTTCTATAAATTT	TTACTAACGGATTAAAGAAAGCGCC|AAGACTCGTAGTTTCTATAAATTTC
gi|48696991|ref|NC_005892.1|	17402	17400	Deletion	4	-	68969	69016	GAGCTTGGAGAAGCTGCAGTACCTT|GAATATTTTGTAATGCTGTCCCGGC	AGCTTGGAGAAGCTGCAGTACCTTG|AATATTTTGTAATGCTGTCCCGGCT
gi|48696991|ref|NC_005892.1|	6033	6031	Deletion	4	-	41130	41925	GTTTTAATTTATAGCTCCCTACAAA|TATACTGTTTACAAACGCGTCTAAA	TTTTAATTTATAGCTCCCTACAAAT|ATACTGTTTACAAACGCGTCTAAAT
gi|48696991|ref|NC_005892.1|	333	331	Deletion	4	-	50793	51436	GCGCCTCCAATTCCTAAACCTGCTA|ACGCTGCTTTCTTCAAGCCACTCAA	CGCCTCCAATTCCTAAACCTGCTAA|CGCTGCTTTCTTCAAGCCACTCAAT
gi|48696991|ref|NC_005892.1|	4207	4205	Deletion	4	-	76929	78039	GAAAGAGTATATAAAAGAGAAATAC|CAAAAAAGAAGATATTACTTCGAGC	AAAGAGTATATAAAAGAGAAATACC|AAAAAAGAAGATATTACTTCGAGCC
gi|48696991|ref|NC_005892.1|	9992	9990	Deletion	4	-	39103	39214	AGCTGAGCTTTTTCATTCATCTCTT|CGTATATTTGTGCAGTCTTCATTTC	GCTGAGCTTTTTCATTCATCTCTTC|GTATATTTGTGCAGTCTTCATTTCA
gi|48696991|ref|NC_005892.1|	17446	17444	Deletion	4	-	74228	72954	CGGGAGCGCTTGGAGATGATGGAAT|TCCGGGTAAGTTGGTTTGAGAGCTT	GGGAGCGCTTGGAGATGATGGAATT|CCGGGTAAGTTGGTTTGAGAGCTTG
gi|48696991|ref|NC_005892.1|	10669	10667	Deletion	4	-	117554	118321	ATGCAGAGCATCTCTTTTATTTCCA|ATACTTCGTTTTCTTCTGTAAATCT	TGCAGAGCATCTCTTTTATTTCCAA|TACTTCGTTTTCTTCTGTAAATCTC
gi|48696991|ref|NC_005892.1|	635	633	Deletion	4	-	218812	219604	CAGAAGATGGACTACTTGGTGAGCT|TGGTGAGCTAGGGCTGCTTGGGCTT	AGAAGATGGACTACTTGGTGAGCTT|GGTGAGCTAGGGCTGCTTGGGCTTG
gi|48696991|ref|NC_005892.1|	14417	14414	Deletion	3	-	67229	65613	TAGGCTCTCTGGTATAAAACATTAT|AATGAGATCTGCTTGTTTGTAGACA	GGCTCTCTGGTATAAAACATTATAA|TGAGATCTGCTTGTTTGTAGACAAT
gi|48696991|ref|NC_005892.1|	8393	8390	Deletion	3	-	699178	684826	CACGTTACTCTACTGCAAATCTCAT|CTACTTCTTCCTCAATTTCATCTAC	CGTTACTCTACTGCAAATCTCATCT|ACTTCTTCCTCAATTTCATCTACTT
gi|48696991|ref|NC_005892.1|	13192	13190	Deletion	3	-	187099	187324	CGGAAGTTCTCCTCCTACTTGTGCT|TCTTCTCCTTCTGTCTCTCCTTCTT	GGAAGTTCTCCTCCTACTTGTGCTT|CTTCTCCTTCTGTCTCTCCTTCTTC
gi|48696991|ref|NC_005892.1|	8118	8116	Deletion	3	-	47884	47941	TGCCCTATCGCGTTAATTAATGTAC|CATCTTCGAGCCTTAACTCTAGCTT	GCCCTATCGCGTTAATTAATGTACC|ATCTTCGAGCCTTAACTCTAGCTTT
gi|48696991|ref|NC_005892.1|	7465	7463	Deletion	3	-	279947	232346	AAATAAACGTGAATACTTTCAGTCA|ACCCCTCCCCCAATCACAAGATAAA	AATAAACGTGAATACTTTCAGTCAA|CCCCTCCCCCAATCACAAGATAAAT
gi|48696991|ref|NC_005892.1|	15840	15838	Deletion	3	-	84699	85158	GAGAGTATACATTGTCTTGATTCTG|TAAAGCTAGATCGTATTCTATGCTA	AGAGTATACATTGTCTTGATTCTGT|AAAGCTAGATCGTATTCTATGCTAT
gi|48696991|ref|NC_005892.1|	15736	15734	Deletion	3	-	151532	151788	ATGATGGCGGAAGCTCCACTATATG|GTGCTACTTGATACTCAGCTTGGTT	TGATGGCGGAAGCTCCACTATATGG|TGCTACTTGATACTCAGCTTGGTTC
gi|48696991|ref|NC_005892.1|	14479	14477	Deletion	3	-	84192	82977	AAGAGTTTTCACTTTCTCTGCTGCT|TCCGTGCTAATGTACTTTGAGATCC	AGAGTTTTCACTTTCTCTGCTGCTT|CCGTGCTAATGTACTTTGAGATCCA
gi|48696991|ref|NC_005892.1|	1036	1034	Deletion	3	-	518541	561998	TCGGTGGGGCGTAAGGAGAATATGG|CACGTACGAAAAGTACTCAAAAGGA	CGGTGGGGCGTAAGGAGAATATGGC|ACGTACGAAAAGTACTCAAAAGGAT
gi|48696991|ref|NC_005892.1|	2880	2878	Deletion	3	-	1039331	1134195	TGTGAGTAGCGAAATGACGATATGT|AGATTCATCATAGCCCAATACTGTT	GTGAGTAGCGAAATGACGATATGTA|GATTCATCATAGCCCAATACTGTTT
gi|48696991|ref|NC_005892.1|	4807	4805	Deletion	3	-	83015	82519	AATCTATCTCTATCGGTACTACATC|CTCATCTAAAAATGCTAACGTGTCA	ATCTATCTCTATCGGTACTACATCC|TCATCTAAAAATGCTAACGTGTCAT
gi|48696991|ref|NC_005892.1|	10606	10604	Deletion	3	-	63570	60874	TGCTGGCATGAAGACTTTCTTACCC|AATCATTATCCCCTCCTTTTCAAGA	GCTGGCATGAAGACTTTCTTACCCA|ATCATTATCCCCTCCTTTTCAAGAT
gi|48696991|ref|NC_005892.1|	17314	17311	Deletion	3	-	32994	34182	GTCCTGTTACGCCGGGAGAGGGGGG|TAAGTTGTAGGGGCTAGAGGGTAAG	CCTGTTACGCCGGGAGAGGGGGGTA|AGTTGTAGGGGCTAGAGGGTAAGTT
gi|48696991|ref|NC_005892.1|	10378	10376	Deletion	3	-	133400	132793	TTTTTCCTTGCTTCTTAGCTATCTC|CTCTATGATCTTTAGTATTTCGTTT	TTTTCCTTGCTTCTTAGCTATCTCC|TCTATGATCTTTAGTATTTCGTTTT
gi|48696991|ref|NC_005892.1|	13925	13923	Deletion	3	-	179350	177550	ATCCCGGCTAGGAAGAAATCCTCAA|GTTGATTATACATTTCTATTAACTC	TCCCGGCTAGGAAGAAATCCTCAAG|TTGATTATACATTTCTATTAACTCT
gi|48696991|ref|NC_005892.1|	9768	9766	Deletion	3	-	76019	75796	TAATCGTATCGTTTTATTACATTGA|ATGCACTTAGCTCCTTCTATTTTGT	AATCGTATCGTTTTATTACATTGAA|TGCACTTAGCTCCTTCTATTTTGTT
gi|48696991|ref|NC_005892.1|	755	753	Deletion	3	-	91525	97235	TGTGCTTCTTCTTATGATAGATATA|ATATATGACTAAAGCTATGATCACT	GTGCTTCTTCTTATGATAGATATAA|TATATGACTAAAGCTATGATCACTA
gi|48696991|ref|NC_005892.1|	1637	1635	Deletion	3	-	160354	162887	TAAGGACAGTGTTCAAGTCAGGGTC|TAAGAATTGCACTATACCACCGCTT	AAGGACAGTGTTCAAGTCAGGGTCT|AAGAATTGCACTATACCACCGCTTA
gi|48696991|ref|NC_005892.1|	5044	5041	Deletion	3	-	236771	252621	CGCCTATCCAATGCGGGGATTCTAT|AGGCTTGAACGCTAGGAATGCTGGT	CCTATCCAATGCGGGGATTCTATAG|GCTTGAACGCTAGGAATGCTGGTCT
gi|48696991|ref|NC_005892.1|	17410	17407	Deletion	3	-	69913	70229	TGGTTTGAGAGCTTGGAGAAGCTGC|AGTACCTTGAATATTTTGTAATGCT	GTTTGAGAGCTTGGAGAAGCTGCAG|TACCTTGAATATTTTGTAATGCTGT
gi|48696991|ref|NC_005892.1|	15121	15118	Deletion	3	-	253597	250398	TAGCTCAAGTTAAACGTCTGCACTA|AATTGTATGGGAAAGGCGCTGATGG	GCTCAAGTTAAACGTCTGCACTAAA|TTGTATGGGAAAGGCGCTGATGGAA
gi|48696991|ref|NC_005892.1|	2674	2671	Deletion	3	-	401315	400121	CCAATGACCGTTTTAACCCATCTTC|TGAACTGCCTCTTTATTCCATTAAA	AATGACCGTTTTAACCCATCTTCTG|AACTGCCTCTTTATTCCATTAAATT
gi|48696991|ref|NC_005892.1|	10405	10403	Deletion	3	-	136215	130403	ATGCCTCTCTTATCACTTCAGATTT|ATTTTTTCCTTGCTTCTTAGCTATC	TGCCTCTCTTATCACTTCAGATTTA|TTTTTTCCTTGCTTCTTAGCTATCT
gi|48696991|ref|NC_005892.1|	2201	2199	Deletion	3	-	25064	24869	AAAAACTAATTCCTTTTGCCATTTT|GGAATTTGACTCAAATCTACTACAT	AAAACTAATTCCTTTTGCCATTTTG|GAATTTGACTCAAATCTACTACATG
gi|48696991|ref|NC_005892.1|	3055	3053	Deletion	3	-	69447	69263	CGTTTACATCTCTCTTTTTTTCCTC|CTTTGAATCTATTACAGAACTCGCT	GTTTACATCTCTCTTTTTTTCCTCC|TTTGAATCTATTACAGAACTCGCTG
gi|48696991|ref|NC_005892.1|	1464	1462	Deletion	3	-	382110	384443	ACGCTATTTCGCCGTTTCCTTTCAA|CAATTCAGGATGTTCTTTCTTCAAC	CGCTATTTCGCCGTTTCCTTTCAAC|AATTCAGGATGTTCTTTCTTCAACC
gi|48696991|ref|NC_005892.1|	17140	17138	Deletion	3	-	44513	42969	TTTGATTATTTCCTCCTTTTCCGCC|TCCGAATAATGAAAGTCCTAATGGA	TTGATTATTTCCTCCTTTTCCGCCT|CCGAATAATGAAAGTCCTAATGGAA
gi|48696991|ref|NC_005892.1|	9508	9506	Deletion	3	-	433034	435630	TTTTCTAATTCCTTCTTTAATTGAT|CATATCGTGTCTCGATTTCCTTATG	TTTCTAATTCCTTCTTTAATTGATC|ATATCGTGTCTCGATTTCCTTATGA
gi|48696991|ref|NC_005892.1|	1329	1326	Deletion	3	-	641466	643233	AAACTAACAGAATTAGCACTAATAT|AATGATAATCCATATCCACACTGAA	ACTAACAGAATTAGCACTAATATAA|TGATAATCCATATCCACACTGAAAT
gi|48696991|ref|NC_005892.1|	1490	1487	Deletion	3	-	447430	428521	CTCATAAAATTCTCTAAGTTTTGTA|AACGCTATTTCGCCGTTTCCTTTCA	CATAAAATTCTCTAAGTTTTGTAAA|CGCTATTTCGCCGTTTCCTTTCAAC
gi|48696991|ref|NC_005892.1|	6383	6381	Deletion	3	-	24782	24385	AATTTTTGGAATATTAATTCTATTT|CCTTTTTCGAAAACTCTCTCTAACG	ATTTTTGGAATATTAATTCTATTTC|CTTTTTCGAAAACTCTCTCTAACGA
gi|48696991|ref|NC_005892.1|	17065	17063	Deletion	3	-	38729	38403	CCAATGTTCCATATTTGCTTATTTT|CAATAACGTATTCCTTAGTCTAGCT	CAATGTTCCATATTTGCTTATTTTC|AATAACGTATTCCTTAGTCTAGCTC
gi|48696991|ref|NC_005892.1|	3049	3047	Deletion	3	-	70324	71288	CATCTCTCTTTTTTTCCTCCTTTGA|ATCTATTACAGAACTCGCTGACTTT	ATCTCTCTTTTTTTCCTCCTTTGAA|TCTATTACAGAACTCGCTGACTTTT
gi|48696991|ref|NC_005892.1|	14418	14416	Deletion	3	-	67152	65901	TTAGGCTCTCTGGTATAAAACATTA|TAATGAGATCTGCTTGTTTGTAGAC	TAGGCTCTCTGGTATAAAACATTAT|AATGAGATCTGCTTGTTTGTAGACA
gi|48696991|ref|NC_005892.1|	10721	10719	Deletion	3	-	136959	136678	GTTCTATTTCGTTCGCCTTCTCAAC|CTCATCTAACAAAGATGAAATTGCC	TTCTATTTCGTTCGCCTTCTCAACC|TCATCTAACAAAGATGAAATTGCCA
gi|48696991|ref|NC_005892.1|	8684	8681	Deletion	3	-	594462	591756	TTGAAACACTAACCCTCTTTCCTCA|TAATTAGTACTAACATGAATTATTG	GAAACACTAACCCTCTTTCCTCATA|ATTAGTACTAACATGAATTATTGCG
gi|48696991|ref|NC_005892.1|	11146	11144	Deletion	3	-	216870	218161	ATAATTTAAAAGAAGTTCAGTAACT|TGCTTTTGAGACAGTCCTGTTATTG	TAATTTAAAAGAAGTTCAGTAACTT|GCTTTTGAGACAGTCCTGTTATTGA
gi|48696991|ref|NC_005892.1|	301	299	Deletion	3	-	51729	52224	TTTCTTCAAGCCACTCAATCTTCCT|ACTCTTTCTCTTAGCGCTCTTTCTT	TTCTTCAAGCCACTCAATCTTCCTA|CTCTTTCTCTTAGCGCTCTTTCTTC
gi|48696991|ref|NC_005892.1|	11218	11216	Deletion	3	-	93075	95258	CAAAGGTTTTTGTTCATTAAAAATA|ATACATCTGTTTTCTACATAATATT	AAAGGTTTTTGTTCATTAAAAATAA|TACATCTGTTTTCTACATAATATTT
gi|48696991|ref|NC_005892.1|	1810	1808	Deletion	3	-	52390	52785	CGACAGCAAATGGGAAAAAAAGAAA|GTTGAGCCAATGCCTTATCATTTCT	GACAGCAAATGGGAAAAAAAGAAAG|TTGAGCCAATGCCTTATCATTTCTT
gi|48696991|ref|NC_005892.1|	6963	6961	Deletion	3	-	418579	338671	GCTGAATACTATTTATTTCTCTTAT|GTCCCAACTAGGCGGCGTACTACTT	CTGAATACTATTTATTTCTCTTATG|TCCCAACTAGGCGGCGTACTACTTC
gi|48696991|ref|NC_005892.1|	14223	14221	Deletion	3	-	38415	38861	CTAGTTCCCCATTTCTTGGCGTGTA|ATTTAGCTCCATTCCATAATTTTTC	TAGTTCCCCATTTCTTGGCGTGTAA|TTTAGCTCCATTCCATAATTTTTCA
gi|48696991|ref|NC_005892.1|	3205	3202	Deletion	3	-	134321	130636	GACTCATAGACATCAATCGTTCTCT|TTACAACATCAATGTTTTGCCATTT	CTCATAGACATCAATCGTTCTCTTT|ACAACATCAATGTTTTGCCATTTCA
gi|48696991|ref|NC_005892.1|	4975	4973	Deletion	3	-	323243	331800	ATTCTCTTTTAATAAATGTGAAACC|TAGACCACATCCGTTTACTTCCCCA	TTCTCTTTTAATAAATGTGAAACCT|AGACCACATCCGTTTACTTCCCCAT
gi|48696991|ref|NC_005892.1|	1268	1264	Deletion	3	-	579147	565813	CTTGGGATTCTGCTGAACTACTACT|GTTTTAGTTTGAGCGGGAGGTATCT	GGGATTCTGCTGAACTACTACTGTT|TTAGTTTGAGCGGGAGGTATCTGAT
gi|48696991|ref|NC_005892.1|	9529	9527	Deletion	3	-	441620	441491	AGTCTTCCCTCCTCCTTAATTTTTT|CTAATTCCTTCTTTAATTGATCATA	GTCTTCCCTCCTCCTTAATTTTTTC|TAATTCCTTCTTTAATTGATCATAT
gi|48696991|ref|NC_005892.1|	8342	8340	Deletion	3	-	271130	269913	TCTTCCCAATCTTCTTCCACTTTCA|TCACCACACCTCATAAAATGAGATT	CTTCCCAATCTTCTTCCACTTTCAT|CACCACACCTCATAAAATGAGATTT
gi|48696991|ref|NC_005892.1|	15315	15313	Deletion	3	-	173564	177190	GTATAATATTTTGAACCATTGTAGC|AGGGAATCTAGCTAGATCGAATTCC	TATAATATTTTGAACCATTGTAGCA|GGGAATCTAGCTAGATCGAATTCCC
gi|48696991|ref|NC_005892.1|	5257	5255	Deletion	3	-	41219	39506	TTACTTCTTTAAAAACTTCTCCCAT|CAATAATAACTCGAACTTAGAGTAA	TACTTCTTTAAAAACTTCTCCCATC|AATAATAACTCGAACTTAGAGTAAA
gi|48696991|ref|NC_005892.1|	7599	7597	Deletion	3	-	525380	527191	TGGCAAAAAATCGATTTGTAACACG|TAAATGACGTGCTTTTACGTGACTT	GGCAAAAAATCGATTTGTAACACGT|AAATGACGTGCTTTTACGTGACTTT
gi|48696991|ref|NC_005892.1|	11339	11337	Deletion	3	-	55837	55818	GGGAAGAAGAAGCGCCGGATGGAAA|GGTTTTATTTCTTACAGAGAAGGGC	GGAAGAAGAAGCGCCGGATGGAAAG|GTTTTATTTCTTACAGAGAAGGGCA
gi|48696991|ref|NC_005892.1|	17266	17264	Deletion	3	-	52082	51952	AGTTAGTTGGAGAGCTTGGATTGGG|TATTGTTATCTTTGGCGGTAGTTGT	GTTAGTTGGAGAGCTTGGATTGGGT|ATTGTTATCTTTGGCGGTAGTTGTA
gi|48696991|ref|NC_005892.1|	9793	9791	Deletion	3	-	83993	82712	CTGGATCGAAGTAACATAATTCTCC|TAATCGTATCGTTTTATTACATTGA	TGGATCGAAGTAACATAATTCTCCT|AATCGTATCGTTTTATTACATTGAA
gi|48696991|ref|NC_005892.1|	17207	17205	Deletion	3	-	61248	64271	CTGCTTGGAGATGATGGAAAACTTG|GAGAAGAAGGAATAGGATAGTTTTG	TGCTTGGAGATGATGGAAAACTTGG|AGAAGAAGGAATAGGATAGTTTTGC
gi|48696991|ref|NC_005892.1|	15020	15018	Deletion	3	-	274556	272250	CCTAATCTTTCTGATAAAATTATTG|CGGGGTATTTTAATAGGTATATTTG	CTAATCTTTCTGATAAAATTATTGC|GGGGTATTTTAATAGGTATATTTGT
gi|48696991|ref|NC_005892.1|	8783	8781	Deletion	3	-	650812	651779	ATCTTGCTGAGCTAGTTCTATTCTT|ATTTCATTCAAATTAGGATTATATA	TCTTGCTGAGCTAGTTCTATTCTTA|TTTCATTCAAATTAGGATTATATAC
gi|48696991|ref|NC_005892.1|	5547	5545	Deletion	3	-	76125	75510	GTTAGAAGGGTCATATTCGACAATA|ATCTCAGCAATTGGTACGTTATAGA	TTAGAAGGGTCATATTCGACAATAA|TCTCAGCAATTGGTACGTTATAGAA
gi|48696991|ref|NC_005892.1|	4923	4921	Deletion	3	-	249797	250803	AAATATTTCCTTCTCCCAATCCTTC|CTATAAACAGAGTAGCCTCTAAGCG	AATATTTCCTTCTCCCAATCCTTCC|TATAAACAGAGTAGCCTCTAAGCGT
gi|48696991|ref|NC_005892.1|	8822	8820	Deletion	3	-	411469	418352	ATTTTGTTCACCTAAATATTGATAT|TGTAATACTATCATATCTTGCTGAG	TTTTGTTCACCTAAATATTGATATT|GTAATACTATCATATCTTGCTGAGC
gi|48696991|ref|NC_005892.1|	12594	12592	Deletion	3	-	10583	10690	TTCTTCCACCTTTTCCAAATGGAAA|TAATCAGCATGATTAAAGACGCTAT	TCTTCCACCTTTTCCAAATGGAAAT|AATCAGCATGATTAAAGACGCTATA
gi|48696991|ref|NC_005892.1|	961	959	Deletion	3	-	637553	634899	CTATCTCGAAACCGTGTATTCCGGC|GCCAATTCCTGCACCTAGCAATCCA	TATCTCGAAACCGTGTATTCCGGCG|CCAATTCCTGCACCTAGCAATCCAG
gi|48696991|ref|NC_005892.1|	3504	3502	Deletion	3	-	47019	46622	ATCTTTCACCTCCGGCGAATCCGCT|TATCGATTCAAGAGGCAACCCGAGA	TCTTTCACCTCCGGCGAATCCGCTT|ATCGATTCAAGAGGCAACCCGAGAT
gi|48696991|ref|NC_005892.1|	15581	15579	Deletion	3	-	142467	141091	ACTGTTTATCACATAAACTAACTGC|CTCTTATATATCTGTCCGGGCTGCA	CTGTTTATCACATAAACTAACTGCC|TCTTATATATCTGTCCGGGCTGCAA
gi|48696991|ref|NC_005892.1|	8859	8857	Deletion	3	-	287669	289054	TCCGCAATAGCATTTATACAAATTA|ATCTTTTTTCTCATTTTGTTCACCT	CCGCAATAGCATTTATACAAATTAA|TCTTTTTTCTCATTTTGTTCACCTA
gi|48696991|ref|NC_005892.1|	590	588	Deletion	3	-	142372	136460	GGCTTGGTACTACGCCTGCCATAGC|CATTGGGCTGCCTGCTACTACGCCC	GCTTGGTACTACGCCTGCCATAGCC|ATTGGGCTGCCTGCTACTACGCCCG
gi|48696991|ref|NC_005892.1|	11481	11479	Deletion	3	-	33772	34296	ATTCTGAAAGTATTGGTAATAAACG|GAAGTAGACTTGAGAAGAAACGACT	TTCTGAAAGTATTGGTAATAAACGG|AAGTAGACTTGAGAAGAAACGACTA
gi|48696991|ref|NC_005892.1|	10276	10274	Deletion	3	-	140764	140465	TTTGAGATACTTTTCTTACATTTTT|GAAGAGGAGATGCGTTTTCATTTCT	TTGAGATACTTTTCTTACATTTTTG|AAGAGGAGATGCGTTTTCATTTCTT
gi|48696991|ref|NC_005892.1|	4109	4107	Deletion	3	-	81768	79243	ACTTTGCCAAATCGTTTACGTCTCT|GAGAGTGTCCATATTCACTAATGCA	CTTTGCCAAATCGTTTACGTCTCTG|AGAGTGTCCATATTCACTAATGCAT
gi|48696991|ref|NC_005892.1|	478	476	Deletion	3	-	43524	43972	AGAGTTTGGTAAGTTAGTTGGAGGA|AGGTTGTAGGGGCTGGAAGGAGGGG	GAGTTTGGTAAGTTAGTTGGAGGAA|GGTTGTAGGGGCTGGAAGGAGGGGG
gi|48696991|ref|NC_005892.1|	6039	6037	Deletion	3	-	34323	38910	ATATTTGTTTTAATTTATAGCTCCC|TACAAATATACTGTTTACAAACGCG	TATTTGTTTTAATTTATAGCTCCCT|ACAAATATACTGTTTACAAACGCGT
gi|48696991|ref|NC_005892.1|	8340	8337	Deletion	3	-	269913	257467	TTCCCAATCTTCTTCCACTTTCATC|ACCACACCTCATAAAATGAGATTTT	CCCAATCTTCTTCCACTTTCATCAC|CACACCTCATAAAATGAGATTTTAC
gi|48696991|ref|NC_005892.1|	4821	4818	Deletion	3	-	85911	84228	CTCTACTTTTTGAAAATCTATCTCT|ATCGGTACTACATCCTCATCTAAAA	CTACTTTTTGAAAATCTATCTCTAT|CGGTACTACATCCTCATCTAAAAAT
gi|48696991|ref|NC_005892.1|	16739	16737	Deletion	3	-	246400	242206	AACCCCGGAAGCAGGTCAGCTATAC|CAAATGCTATATCACTAATCTTACT	ACCCCGGAAGCAGGTCAGCTATACC|AAATGCTATATCACTAATCTTACTC
gi|48696991|ref|NC_005892.1|	13926	13924	Deletion	3	-	179229	179246	TATCCCGGCTAGGAAGAAATCCTCA|AGTTGATTATACATTTCTATTAACT	ATCCCGGCTAGGAAGAAATCCTCAA|GTTGATTATACATTTCTATTAACTC
gi|48696991|ref|NC_005892.1|	8684	8682	Deletion	3	-	594462	590977	TTGAAACACTAACCCTCTTTCCTCA|TAATTAGTACTAACATGAATTATTG	TGAAACACTAACCCTCTTTCCTCAT|AATTAGTACTAACATGAATTATTGC
gi|48696991|ref|NC_005892.1|	5006	5004	Deletion	3	-	323401	325097	AGGAATGCTGGTCTCTTTATCTTCT|CAAGAAATTCTCTTTTAATAAATGT	GGAATGCTGGTCTCTTTATCTTCTC|AAGAAATTCTCTTTTAATAAATGTG
gi|48696991|ref|NC_005892.1|	5065	5063	Deletion	3	-	186460	190450	TTGAGAAAAAGTAGACATCTTCGCC|TATCCAATGCGGGGATTCTATAGGC	TGAGAAAAAGTAGACATCTTCGCCT|ATCCAATGCGGGGATTCTATAGGCT
gi|48696991|ref|NC_005892.1|	17583	17581	Deletion	3	-	52533	52000	TAAAAAGAATTTATTATGAAATAAA|TTTGATAGAAATCCTCCAGAGCTTC	AAAAAGAATTTATTATGAAATAAAT|TTGATAGAAATCCTCCAGAGCTTCC
gi|48696991|ref|NC_005892.1|	12617	12615	Deletion	3	-	10695	10606	TCCTCAATTGCCTCTTTCCTCATTT|CTTCCACCTTTTCCAAATGGAAATA	CCTCAATTGCCTCTTTCCTCATTTC|TTCCACCTTTTCCAAATGGAAATAA
gi|48696991|ref|NC_005892.1|	15611	15609	Deletion	3	-	161355	164655	GGTTGGATCTGTGTTATTGATTCCT|GAGGTACTGTTTATCACATAAACTA	GTTGGATCTGTGTTATTGATTCCTG|AGGTACTGTTTATCACATAAACTAA
gi|48696991|ref|NC_005892.1|	16849	16847	Deletion	3	-	499874	493948	GATTTAATAGATCTGTAGCTGTTTC|TCCTCCTGTTTCTAAAGCTCTAGCT	ATTTAATAGATCTGTAGCTGTTTCT|CCTCCTGTTTCTAAAGCTCTAGCTC
gi|48696991|ref|NC_005892.1|	14036	14034	Deletion	3	-	341761	350264	AAGAGATTTTGTGAGCCTTAAGGAC|TGGAATAAAGTAATGCTTAATAAGG	AGAGATTTTGTGAGCCTTAAGGACT|GGAATAAAGTAATGCTTAATAAGGT
gi|48696991|ref|NC_005892.1|	17594	17592	Deletion	3	-	52403	51759	ATTATTCCTATTAAAAAGAATTTAT|TATGAAATAAATTTGATAGAAATCC	TTATTCCTATTAAAAAGAATTTATT|ATGAAATAAATTTGATAGAAATCCT
gi|48696991|ref|NC_005892.1|	1465	1463	Deletion	3	-	377548	385278	AACGCTATTTCGCCGTTTCCTTTCA|ACAATTCAGGATGTTCTTTCTTCAA	ACGCTATTTCGCCGTTTCCTTTCAA|CAATTCAGGATGTTCTTTCTTCAAC
gi|48696991|ref|NC_005892.1|	906	904	Deletion	3	-	525500	515584	TAACCCTGCAGCTCCTCCTATTGCT|AGAATTTTACCCGGCGTAGTGCTAT	AACCCTGCAGCTCCTCCTATTGCTA|GAATTTTACCCGGCGTAGTGCTATA
gi|48696991|ref|NC_005892.1|	17006	17003	Deletion	3	-	53589	54418	AAATCGTTTGATGTGAGGTCTTCTA|GATCTTTCTCTACATTTCCTTCTTC	ATCGTTTGATGTGAGGTCTTCTAGA|TCTTTCTCTACATTTCCTTCTTCTC
gi|48696991|ref|NC_005892.1|	17263	17261	Deletion	3	-	51892	51577	TAGTTGGAGAGCTTGGATTGGGTAT|TGTTATCTTTGGCGGTAGTTGTATG	AGTTGGAGAGCTTGGATTGGGTATT|GTTATCTTTGGCGGTAGTTGTATGC
gi|48696991|ref|NC_005892.1|	17227	17225	Deletion	3	-	57190	57882	GCGGTAGTTGTATGCTAGGACTGCT|TGGAGATGATGGAAAACTTGGAGAA	CGGTAGTTGTATGCTAGGACTGCTT|GGAGATGATGGAAAACTTGGAGAAG
gi|48696991|ref|NC_005892.1|	14924	14922	Deletion	3	-	68362	56372	TTCTCCCATTTTTTCACCACCTTTT|CATAGTTTTACGAATTTATATAGAG	TCTCCCATTTTTTCACCACCTTTTC|ATAGTTTTACGAATTTATATAGAGT
gi|48696991|ref|NC_005892.1|	1558	1556	Deletion	3	-	448078	455383	ATTTTATGTAATGTAAATGCTAAGT|TAATTTGACGCTTACGGTGATCTGT	TTTTATGTAATGTAAATGCTAAGTT|AATTTGACGCTTACGGTGATCTGTA
gi|48696991|ref|NC_005892.1|	1616	1614	Deletion	3	-	239982	240271	GGTCTAAGAATTGCACTATACCACC|GCTTAACTTTTCTTCTTCCTCCTTC	GTCTAAGAATTGCACTATACCACCG|CTTAACTTTTCTTCTTCCTCCTTCT
gi|48696991|ref|NC_005892.1|	8487	8485	Deletion	3	-	735679	728255	CACTCATTCTTATTCCACCTCCTCC|ATTAAGTCCTGTTCTTCTTCACAAA	ACTCATTCTTATTCCACCTCCTCCA|TTAAGTCCTGTTCTTCTTCACAAAG
gi|48696991|ref|NC_005892.1|	7765	7763	Deletion	3	-	14731	17905	TAATTTCTCTTCTTCTTTCTTATTT|AGATATACATTTATCCTCATATACT	AATTTCTCTTCTTCTTTCTTATTTA|GATATACATTTATCCTCATATACTC
gi|48696991|ref|NC_005892.1|	9414	9412	Deletion	3	-	249576	243100	ATCCACAATTGCACTTATATATATT|GTATATTTTTTCAATTTTAACCATT	TCCACAATTGCACTTATATATATTG|TATATTTTTTCAATTTTAACCATTT
gi|48696991|ref|NC_005892.1|	13672	13670	Deletion	3	-	77852	81891	CTAAGCCATTTTCCGCTATCTGACT|TATGAGATTGACTATCATGCTGCTA	TAAGCCATTTTCCGCTATCTGACTT|ATGAGATTGACTATCATGCTGCTAG
gi|48696991|ref|NC_005892.1|	14017	14015	Deletion	3	-	333894	334743	AAGGACTGGAATAAAGTAATGCTTA|ATAAGGTAGCTCTTACCGCTTCGCT	AGGACTGGAATAAAGTAATGCTTAA|TAAGGTAGCTCTTACCGCTTCGCTT
gi|48696991|ref|NC_005892.1|	10975	10973	Deletion	3	-	344127	331271	TCGCCTTCTCTTGTGCTTTAACTAA|TAGTTGAAATGTTTCTTCATCTAAA	CGCCTTCTCTTGTGCTTTAACTAAT|AGTTGAAATGTTTCTTCATCTAAAG
gi|48696991|ref|NC_005892.1|	17527	17525	Deletion	3	-	53189	52782	GGCCGCTTGGGCTACTTGGACTGCT|TGGTACTACGCCCGCTATAGCGCTG	GCCGCTTGGGCTACTTGGACTGCTT|GGTACTACGCCCGCTATAGCGCTGC
gi|48696991|ref|NC_005892.1|	2018	2016	Deletion	3	-	35457	37587	AAAGAGTAAGTTTTCCTAAATCTTC|CACATTCAATTCATTCAAAGTATTC	AAGAGTAAGTTTTCCTAAATCTTCC|ACATTCAATTCATTCAAAGTATTCA
gi|48696991|ref|NC_005892.1|	6437	6435	Deletion	3	-	48739	48670	ATAAGTTCCCTTCCTCAATCGAAAA|CTTATATATCCATTTCCGCTTGTAT	TAAGTTCCCTTCCTCAATCGAAAAC|TTATATATCCATTTCCGCTTGTATG
gi|48696991|ref|NC_005892.1|	4422	4420	Deletion	3	-	12340	11680	AATTATTCTCATTGTCATTTATCCC|AACCTAGAATTTGTCCTAAAATATC	ATTATTCTCATTGTCATTTATCCCA|ACCTAGAATTTGTCCTAAAATATCT
gi|48696991|ref|NC_005892.1|	4745	4743	Deletion	3	-	38204	37244	TCTAAGAACATGTCTAACGCTATTT|CCCTCTGAACTGCTACATGATTTCT	CTAAGAACATGTCTAACGCTATTTC|CCTCTGAACTGCTACATGATTTCTA
gi|48696991|ref|NC_005892.1|	684	681	Deletion	3	-	205242	201194	CACACTGGTACACCAAATACCTTTT|TGTTTAGGTCAGCCTCAAGACTTCC	CACTGGTACACCAAATACCTTTTTG|TTTAGGTCAGCCTCAAGACTTCCAG
gi|48696991|ref|NC_005892.1|	8455	8452	Deletion	3	-	790679	781548	CCTGTTCTTCTTCACAAAGGATTTC|GCAAAGATCTCCGCAGATTTCAGCT	TGTTCTTCTTCACAAAGGATTTCGC|AAAGATCTCCGCAGATTTCAGCTAC
gi|48696991|ref|NC_005892.1|	16387	16385	Deletion	3	-	23605	23263	CCTTTTGCACATCGTTTAAAGCTTC|ACCTCCAGCGTGACTTATAGCCATT	CTTTTGCACATCGTTTAAAGCTTCA|CCTCCAGCGTGACTTATAGCCATTT
gi|48696991|ref|NC_005892.1|	3333	3331	Deletion	3	-	71629	78170	CATATGTGAGTCCTAGCGTATCTTT|CACAATGTATATATCGCTATCCTTC	ATATGTGAGTCCTAGCGTATCTTTC|ACAATGTATATATCGCTATCCTTCC
gi|48696991|ref|NC_005892.1|	2967	2964	Deletion	3	-	191737	191338	TTGTCTTTTTTCTGCCGGGATGCTT|CTTCCCTGCATGGAATCCTTTTAAT	GTCTTTTTTCTGCCGGGATGCTTCT|TCCCTGCATGGAATCCTTTTAATTC
gi|48696991|ref|NC_005892.1|	8452	8449	Deletion	3	-	781548	796959	GTTCTTCTTCACAAAGGATTTCGCA|AAGATCTCCGCAGATTTCAGCTACG	TCTTCTTCACAAAGGATTTCGCAAA|GATCTCCGCAGATTTCAGCTACGCA
gi|48696991|ref|NC_005892.1|	3174	3172	Deletion	3	-	109897	109098	CATCAATGTTTTGCCATTTCAGACC|GAAAAGACTACTATCTACACCGTAC	ATCAATGTTTTGCCATTTCAGACCG|AAAAGACTACTATCTACACCGTACT
gi|48696991|ref|NC_005892.1|	10915	10913	Deletion	3	-	80369	70713	TATAAACCTTCTTACCTTTTGCCAT|TACTTCCCACCCCATGCCAATATTC	ATAAACCTTCTTACCTTTTGCCATT|ACTTCCCACCCCATGCCAATATTCC
gi|48696991|ref|NC_005892.1|	8526	8524	Deletion	3	-	639079	644313	TATCTTTCATTGATTGTAGAACTCT|GAGAACTTCAGCTTCACTCATTCTT	ATCTTTCATTGATTGTAGAACTCTG|AGAACTTCAGCTTCACTCATTCTTA
gi|48696991|ref|NC_005892.1|	8799	8796	Deletion	3	-	573850	622344	ATTGTAATACTATCATATCTTGCTG|AGCTAGTTCTATTCTTATTTCATTC	TGTAATACTATCATATCTTGCTGAG|CTAGTTCTATTCTTATTTCATTCAA
gi|48696991|ref|NC_005892.1|	989	987	Deletion	3	-	703791	701594	GGATTTAACGGATTCCCTCCATATT|CTCCTATCTCGAAACCGTGTATTCC	GATTTAACGGATTCCCTCCATATTC|TCCTATCTCGAAACCGTGTATTCCG
gi|48696991|ref|NC_005892.1|	15075	15073	Deletion	3	-	310382	311784	ATGGAAGAGTTACAGCGGCAGTACC|GCTATTAGAAATAGATCCTATTAGC	TGGAAGAGTTACAGCGGCAGTACCG|CTATTAGAAATAGATCCTATTAGCT
gi|48696991|ref|NC_005892.1|	7580	7577	Deletion	3	-	547565	552384	AACACGTAAATGACGTGCTTTTACG|TGACTTTTCAATTTATTGTGTTACA	CACGTAAATGACGTGCTTTTACGTG|ACTTTTCAATTTATTGTGTTACATC
gi|48696991|ref|NC_005892.1|	10820	10818	Deletion	3	-	46034	47427	CATAACTGCAGTTATACTTTTGCGC|CAAAACCCTTAACCTCTCTAAGTTA	ATAACTGCAGTTATACTTTTGCGCC|AAAACCCTTAACCTCTCTAAGTTAC
gi|48696991|ref|NC_005892.1|	17132	17130	Deletion	3	-	38608	39065	TTTCCTCCTTTTCCGCCTCCGAATA|ATGAAAGTCCTAATGGAATTCCTAT	TTCCTCCTTTTCCGCCTCCGAATAA|TGAAAGTCCTAATGGAATTCCTATT
gi|48696991|ref|NC_005892.1|	878	875	Deletion	3	-	187275	183442	ATTTTACCCGGCGTAGTGCTATATA|CTCTTCTTAATCCTCCATATAAATC	TTTACCCGGCGTAGTGCTATATACT|CTTCTTAATCCTCCATATAAATCGG
gi|48696991|ref|NC_005892.1|	9757	9755	Deletion	3	-	68741	65512	TTTTATTACATTGAATGCACTTAGC|TCCTTCTATTTTGTTATATATCTTC	TTTATTACATTGAATGCACTTAGCT|CCTTCTATTTTGTTATATATCTTCT
gi|48696991|ref|NC_005892.1|	3306	3304	Deletion	3	-	72589	74181	CAATGTATATATCGCTATCCTTCCT|TAATCGTAATAGATTGTCCAATAAG	AATGTATATATCGCTATCCTTCCTT|AATCGTAATAGATTGTCCAATAAGT
gi|48696991|ref|NC_005892.1|	9174	9172	Deletion	3	-	23466	22698	ATGTTGAAATAATCCAATACCTTTA|ATAGATCAGACGGATATTTATATTG	TGTTGAAATAATCCAATACCTTTAA|TAGATCAGACGGATATTTATATTGA
gi|48696991|ref|NC_005892.1|	2874	2872	Deletion	3	-	1213783	1251805	TAGCGAAATGACGATATGTAGATTC|ATCATAGCCCAATACTGTTTTAATG	AGCGAAATGACGATATGTAGATTCA|TCATAGCCCAATACTGTTTTAATGT
gi|48696991|ref|NC_005892.1|	940	938	Deletion	3	-	615777	619702	CGGCGCCAATTCCTGCACCTAGCAA|TCCAGCGCCTAACCCTGCAGCTCCT	GGCGCCAATTCCTGCACCTAGCAAT|CCAGCGCCTAACCCTGCAGCTCCTC
gi|48696991|ref|NC_005892.1|	5031	5029	Deletion	3	-	295270	318510	CGGGGATTCTATAGGCTTGAACGCT|AGGAATGCTGGTCTCTTTATCTTCT	GGGGATTCTATAGGCTTGAACGCTA|GGAATGCTGGTCTCTTTATCTTCTC
gi|48696991|ref|NC_005892.1|	5808	5806	Deletion	3	-	13380	13518	TGTCTGTAGGTTAAAAGTCATTGTT|GTACTGCCGATTGTCAGTGTTATTT	GTCTGTAGGTTAAAAGTCATTGTTG|TACTGCCGATTGTCAGTGTTATTTG
gi|48696991|ref|NC_005892.1|	10689	10687	Deletion	3	-	127331	128708	AACAAAGATGAAATTGCCAAATGCA|GAGCATCTCTTTTATTTCCAATACT	ACAAAGATGAAATTGCCAAATGCAG|AGCATCTCTTTTATTTCCAATACTT
gi|48696991|ref|NC_005892.1|	4191	4189	Deletion	3	-	89568	89826	GAGAAATACCAAAAAAGAAGATATT|ACTTCGAGCCAAGAAAAAAAAGATA	AGAAATACCAAAAAAGAAGATATTA|CTTCGAGCCAAGAAAAAAAAGATAT
gi|48696991|ref|NC_005892.1|	10210	10208	Deletion	3	-	47862	47850	ACTCTGAGTTAGAGTATAAAAGTAT|TACTCTTTCCATTTCTTACCCCTTC	CTCTGAGTTAGAGTATAAAAGTATT|ACTCTTTCCATTTCTTACCCCTTCT
gi|48696991|ref|NC_005892.1|	13070	13068	Deletion	3	-	103208	96379	GTTTAAGCTTTGATTTGATTGCCCT|TAAATATTCTCTCGGATGCTTATTA	TTTAAGCTTTGATTTGATTGCCCTT|AAATATTCTCTCGGATGCTTATTAT
gi|48696991|ref|NC_005892.1|	8415	8413	Deletion	3	-	759143	748246	GATTTCAGCTACGCAATCTTCGCAC|GTTACTCTACTGCAAATCTCATCTA	ATTTCAGCTACGCAATCTTCGCACG|TTACTCTACTGCAAATCTCATCTAC
gi|48696991|ref|NC_005892.1|	12029	12027	Deletion	3	-	44514	47897	AAATTTTTTATATCTTCTTGTAAAT|TACTTAGCACAAATTCTTTGTGTCC	AATTTTTTATATCTTCTTGTAAATT|ACTTAGCACAAATTCTTTGTGTCCG
gi|48696991|ref|NC_005892.1|	919	917	Deletion	3	-	589370	582813	GCAATCCAGCGCCTAACCCTGCAGC|TCCTCCTATTGCTAGAATTTTACCC	CAATCCAGCGCCTAACCCTGCAGCT|CCTCCTATTGCTAGAATTTTACCCG
gi|48696991|ref|NC_005892.1|	15357	15355	Deletion	3	-	184205	183952	TTATGGAGACACCGCTAGGCGCCTG|TCCTGTCAAAATGCTGAGTATAATA	TATGGAGACACCGCTAGGCGCCTGT|CCTGTCAAAATGCTGAGTATAATAT
gi|48696991|ref|NC_005892.1|	8522	8520	Deletion	3	-	653672	669344	TTTCATTGATTGTAGAACTCTGAGA|ACTTCAGCTTCACTCATTCTTATTC	TTCATTGATTGTAGAACTCTGAGAA|CTTCAGCTTCACTCATTCTTATTCC
gi|48696991|ref|NC_005892.1|	8752	8748	Deletion	3	-	700808	707991	TTCAAATTAGGATTATATACTAGTT|GTAAAACATATAATACTCCGTCAAT	AAATTAGGATTATATACTAGTTGTA|AAACATATAATACTCCGTCAATTAT
gi|48696991|ref|NC_005892.1|	4792	4790	Deletion	3	-	77920	77880	GTACTACATCCTCATCTAAAAATGC|TAACGTGTCATAATCTTTCATTTCT	TACTACATCCTCATCTAAAAATGCT|AACGTGTCATAATCTTTCATTTCTA
gi|48696991|ref|NC_005892.1|	9214	9212	Deletion	3	-	84854	80150	TTCTGTAATTACGTAATCAATCGAT|TCCACATCAGTCTTTATGTTGAAAT	TCTGTAATTACGTAATCAATCGATT|CCACATCAGTCTTTATGTTGAAATA
gi|48696991|ref|NC_005892.1|	960	957	Deletion	3	-	637409	616567	TATCTCGAAACCGTGTATTCCGGCG|CCAATTCCTGCACCTAGCAATCCAG	TCTCGAAACCGTGTATTCCGGCGCC|AATTCCTGCACCTAGCAATCCAGCG
gi|48696991|ref|NC_005892.1|	2780	2778	Deletion	3	-	1603059	1598521	GTTTGCCTTCTTCCTCTGTTTTAAC|ATAAATTCATAAAGAGTCTCCCAGT	TTTGCCTTCTTCCTCTGTTTTAACA|TAAATTCATAAAGAGTCTCCCAGTT
gi|48696991|ref|NC_005892.1|	3113	3111	Deletion	3	-	32842	33175	TTTATGATTCCCTTCCCTGCTCATT|GTCGTTAAATGCAGCTGTAGAGTTA	TTATGATTCCCTTCCCTGCTCATTG|TCGTTAAATGCAGCTGTAGAGTTAA
gi|48696991|ref|NC_005892.1|	12489	12487	Deletion	3	-	7477	7409	TGCTTTATCACTTTTTTCTTCTTTT|GTTCTTTCTTCTCTTCCTTCTTTTG	GCTTTATCACTTTTTTCTTCTTTTG|TTCTTTCTTCTCTTCCTTCTTTTGT
gi|48696991|ref|NC_005892.1|	12135	12133	Deletion	3	-	20615	21008	ATATATTGCATACTCGTGTAATAAA|TTATATAATTCTGTATCTACTTCTT	TATATTGCATACTCGTGTAATAAAT|TATATAATTCTGTATCTACTTCTTC
gi|48696991|ref|NC_005892.1|	6965	6963	Deletion	3	-	428129	418579	CAGCTGAATACTATTTATTTCTCTT|ATGTCCCAACTAGGCGGCGTACTAC	AGCTGAATACTATTTATTTCTCTTA|TGTCCCAACTAGGCGGCGTACTACT
gi|48696991|ref|NC_005892.1|	15062	15059	Deletion	3	-	321348	321264	AGCGGCAGTACCGCTATTAGAAATA|GATCCTATTAGCTGAACCCTAATCT	CGGCAGTACCGCTATTAGAAATAGA|TCCTATTAGCTGAACCCTAATCTTT
gi|48696991|ref|NC_005892.1|	2876	2874	Deletion	3	-	1151492	1213783	AGTAGCGAAATGACGATATGTAGAT|TCATCATAGCCCAATACTGTTTTAA	GTAGCGAAATGACGATATGTAGATT|CATCATAGCCCAATACTGTTTTAAT
gi|48696991|ref|NC_005892.1|	8442	8440	Deletion	3	-	781312	795988	ACAAAGGATTTCGCAAAGATCTCCG|CAGATTTCAGCTACGCAATCTTCGC	CAAAGGATTTCGCAAAGATCTCCGC|AGATTTCAGCTACGCAATCTTCGCA
gi|48696991|ref|NC_005892.1|	13164	13162	Deletion	3	-	175066	175107	TCTCCTTCTGTCTCTCCTTCTTCCT|TCTTTTCCTCTTCTACGTTTAGTTT	CTCCTTCTGTCTCTCCTTCTTCCTT|CTTTTCCTCTTCTACGTTTAGTTTT
gi|48696991|ref|NC_005892.1|	9382	9380	Deletion	3	-	125339	118682	TTTTCAATTTTAACCATTTTCTTCT|CTCCCCCTTCAAATTGGAGCTATCA	TTTCAATTTTAACCATTTTCTTCTC|TCCCCCTTCAAATTGGAGCTATCAA
gi|48696991|ref|NC_005892.1|	4164	4162	Deletion	3	-	92028	92062	TTCGAGCCAAGAAAAAAAAGATATT|ACTTTTGAGCGGGCTGATTTTGAGA	TCGAGCCAAGAAAAAAAAGATATTA|CTTTTGAGCGGGCTGATTTTGAGAT
gi|48696991|ref|NC_005892.1|	2734	2732	Deletion	3	-	1042272	929638	CAGTTCTTTATTCTAATTTGTAACT|GAGATGTGCTTATTGACTCACCTTT	AGTTCTTTATTCTAATTTGTAACTG|AGATGTGCTTATTGACTCACCTTTT
gi|48696991|ref|NC_005892.1|	2447	2445	Deletion	3	-	294049	294810	ACTGTCTATCTGCTTTTCTAATTCT|TCAAATCTTCTTTCAATTGAATCAC	CTGTCTATCTGCTTTTCTAATTCTT|CAAATCTTCTTTCAATTGAATCACG
gi|48696991|ref|NC_005892.1|	15506	15504	Deletion	3	-	92062	92066	GCTAGCCGGTACGTTAAATGTAGGA|ATCTCGATAACCTTCGGTAAGACCG	CTAGCCGGTACGTTAAATGTAGGAA|TCTCGATAACCTTCGGTAAGACCGT
gi|48696991|ref|NC_005892.1|	1611	1609	Deletion	3	-	242808	246602	AAGAATTGCACTATACCACCGCTTA|ACTTTTCTTCTTCCTCCTTCTCATT	AGAATTGCACTATACCACCGCTTAA|CTTTTCTTCTTCCTCCTTCTCATTG
gi|48696991|ref|NC_005892.1|	13395	13393	Deletion	3	-	68584	69524	AAAAGACCAAGAGCGTCTAAGAGTT|GATAGTAATATTTCCCGTGTTGTTT	AAAGACCAAGAGCGTCTAAGAGTTG|ATAGTAATATTTCCCGTGTTGTTTA
gi|48696991|ref|NC_005892.1|	1456	1454	Deletion	3	-	405417	406592	TCGCCGTTTCCTTTCAACAATTCAG|GATGTTCTTTCTTCAACCATTTTTT	CGCCGTTTCCTTTCAACAATTCAGG|ATGTTCTTTCTTCAACCATTTTTTC
gi|48696991|ref|NC_005892.1|	15947	15945	Deletion	3	-	20064	21080	CTTTATCCTTCTTTTTTGACGTGCA|ACATATTGTTGTACTATTGCTGCTA	TTTATCCTTCTTTTTTGACGTGCAA|CATATTGTTGTACTATTGCTGCTAC
gi|48696991|ref|NC_005892.1|	9642	9640	Deletion	3	-	56757	57232	TGTTATGGTACTCTTAAGATCTGGT|TCTCCTTCTTGTAATATATTATTTG	GTTATGGTACTCTTAAGATCTGGTT|CTCCTTCTTGTAATATATTATTTGT
gi|48696991|ref|NC_005892.1|	7150	7147	Deletion	3	-	170961	178908	AAAACAAAAGAAGACAGTATTTTTT|AAATCCGCAATAATCAATTTACTAA	AACAAAAGAAGACAGTATTTTTTAA|ATCCGCAATAATCAATTTACTAATT
gi|48696991|ref|NC_005892.1|	2523	2521	Deletion	3	-	282888	290875	ATCTATTTACAACCAGCCTAGCCCT|AGTTTCATCTTCTTCATGCTGCTTT	TCTATTTACAACCAGCCTAGCCCTA|GTTTCATCTTCTTCATGCTGCTTTG
gi|48696991|ref|NC_005892.1|	10519	10517	Deletion	3	-	139637	140195	TTACTCCTTTTTGTTTAGCTATATT|ATCTATCATCTCAATTTCATTATAT	TACTCCTTTTTGTTTAGCTATATTA|TCTATCATCTCAATTTCATTATATT
gi|48696991|ref|NC_005892.1|	6704	6702	Deletion	3	-	189172	187564	TTCCACTAACTCATTTATTTCTTCT|ACTTCCAGTCCAAATGTAAAAGGAA	TCCACTAACTCATTTATTTCTTCTA|CTTCCAGTCCAAATGTAAAAGGAAC
gi|48696991|ref|NC_005892.1|	3641	3639	Deletion	3	-	103610	103955	CTTTTCGGGGTTCTGAACTAATTCT|TGAGCTAAAGACTTGAATTGAACTA	TTTTCGGGGTTCTGAACTAATTCTT|GAGCTAAAGACTTGAATTGAACTAA
gi|48696991|ref|NC_005892.1|	15210	15208	Deletion	3	-	138091	143979	GGTATGCTGGATTCTGTCCCTTTGT|AGTATAGTACATTAAAATGCCAAGA	GTATGCTGGATTCTGTCCCTTTGTA|GTATAGTACATTAAAATGCCAAGAC
gi|48696991|ref|NC_005892.1|	5922	5920	Deletion	3	-	57322	56984	CCAATGTAGTAACACTCATTATATC|ACCTCTTCATATATTAATATTGCTG	CAATGTAGTAACACTCATTATATCA|CCTCTTCATATATTAATATTGCTGA
gi|48696991|ref|NC_005892.1|	4063	4060	Deletion	3	-	29335	25514	TGCATTAATCCCAGTAACTGTCGTG|TCCTTAATACTTTCTGTAGCCACAA	CATTAATCCCAGTAACTGTCGTGTC|CTTAATACTTTCTGTAGCCACAACT
gi|48696991|ref|NC_005892.1|	15666	15664	Deletion	3	-	161428	161350	AACTTACCTTGATTTTGTCAGTTGG|TACACCTCTAACAATTTTTAGCTCA	ACTTACCTTGATTTTGTCAGTTGGT|ACACCTCTAACAATTTTTAGCTCAT
gi|48696991|ref|NC_005892.1|	6644	6642	Deletion	3	-	32967	27824	ACCACCGTATGTCACACTAAACTTT|ACATCTTCATAATCGCCCGTAATCT	CCACCGTATGTCACACTAAACTTTA|CATCTTCATAATCGCCCGTAATCTT
gi|48696991|ref|NC_005892.1|	14090	14088	Deletion	3	-	245490	246867	CGAATTTTGAGTATTCTGAACCACT|TCTTAGAAGATTATGGTCATCTATT	GAATTTTGAGTATTCTGAACCACTT|CTTAGAAGATTATGGTCATCTATTA
gi|48696991|ref|NC_005892.1|	7510	7507	Deletion	3	-	648309	628451	CTTTCCATATACTTTTTGAATTTTT|CTATCTCCTGCTGAATTGTAAAATA	TTCCATATACTTTTTGAATTTTTCT|ATCTCCTGCTGAATTGTAAAATAAA
gi|48696991|ref|NC_005892.1|	14065	14063	Deletion	3	-	278199	280066	TCTTAGAAGATTATGGTCATCTATT|ATGTAAGAGATTTTGTGAGCCTTAA	CTTAGAAGATTATGGTCATCTATTA|TGTAAGAGATTTTGTGAGCCTTAAG
gi|48696991|ref|NC_005892.1|	450	448	Deletion	3	-	47009	48457	TTGTAGGGGCTGGAAGGAGGGGGTA|AGTTAGTTGGAGAGCTTGGATTTGG	TGTAGGGGCTGGAAGGAGGGGGTAA|GTTAGTTGGAGAGCTTGGATTTGGG
gi|48696991|ref|NC_005892.1|	12862	12860	Deletion	3	-	64286	66150	GATCTTAGTTAAGTCCTGTTGAGGG|TCATATATCTCACTCATTTTCCTTC	ATCTTAGTTAAGTCCTGTTGAGGGT|CATATATCTCACTCATTTTCCTTCA
gi|48696991|ref|NC_005892.1|	14898	14896	Deletion	3	-	22097	21450	ATAGTTTTACGAATTTATATAGAGT|TAGTCCTGCCCATACACCGATAGCT	TAGTTTTACGAATTTATATAGAGTT|AGTCCTGCCCATACACCGATAGCTA
gi|48696991|ref|NC_005892.1|	11830	11828	Deletion	3	-	127490	124227	GCTTCTATAACTTCCGTTACCTCAT|TCAAAATAGCCCTAATCCTTACAGT	CTTCTATAACTTCCGTTACCTCATT|CAAAATAGCCCTAATCCTTACAGTA
gi|48696991|ref|NC_005892.1|	14602	14600	Deletion	3	-	45633	46099	AAAAAGGAGAGGGGATACAACCATG|GATAATTCTCTCTCTATCTTTAAAA	AAAAGGAGAGGGGATACAACCATGG|ATAATTCTCTCTCTATCTTTAAAAA
gi|48696991|ref|NC_005892.1|	2748	2746	Deletion	3	-	1249475	1219453	CATAAAGAGTCTCCCAGTTCTTTAT|TCTAATTTGTAACTGAGATGTGCTT	ATAAAGAGTCTCCCAGTTCTTTATT|CTAATTTGTAACTGAGATGTGCTTA
gi|48696991|ref|NC_005892.1|	5047	5045	Deletion	3	-	214605	220438	CTTCGCCTATCCAATGCGGGGATTC|TATAGGCTTGAACGCTAGGAATGCT	TTCGCCTATCCAATGCGGGGATTCT|ATAGGCTTGAACGCTAGGAATGCTG
gi|48696991|ref|NC_005892.1|	8623	8620	Deletion	3	-	557891	538221	CCCTCACCTATAGTCATCCCTAGCT|TTGCCATTATCATGAGAAGTTTCAG	CTCACCTATAGTCATCCCTAGCTTT|GCCATTATCATGAGAAGTTTCAGCT
gi|48696991|ref|NC_005892.1|	12694	12692	Deletion	3	-	51016	50844	AATCTGTGATTCTCGTAACTGTCCC|TACGAAATCTATATTTCCTGTAAAT	ATCTGTGATTCTCGTAACTGTCCCT|ACGAAATCTATATTTCCTGTAAATA
gi|48696991|ref|NC_005892.1|	11076	11074	Deletion	3	-	487300	492581	GCTACTAACTTCTCTCCTTCTATAT|CAATTCTCATCTTCGATTAGCCTCT	CTACTAACTTCTCTCCTTCTATATC|AATTCTCATCTTCGATTAGCCTCTT
gi|48696991|ref|NC_005892.1|	7381	7379	Deletion	3	-	14391	13918	CGGCTGGCTGATATACCCCCATTTT|GAATATATTTCAGTGTTTTCACCGC	GGCTGGCTGATATACCCCCATTTTG|AATATATTTCAGTGTTTTCACCGCA
gi|48696991|ref|NC_005892.1|	1505	1503	Deletion	3	-	479663	479865	TTCATCCTTATGTTTCTCATAAAAT|TCTCTAAGTTTTGTAAACGCTATTT	TCATCCTTATGTTTCTCATAAAATT|CTCTAAGTTTTGTAAACGCTATTTC
gi|48696991|ref|NC_005892.1|	966	963	Deletion	3	-	651244	639452	TTCTCCTATCTCGAAACCGTGTATT|CCGGCGCCAATTCCTGCACCTAGCA	CTCCTATCTCGAAACCGTGTATTCC|GGCGCCAATTCCTGCACCTAGCAAT
gi|48696991|ref|NC_005892.1|	2241	2239	Deletion	3	-	39253	39106	TTCTACCCGTCTTATTTAACTGATT|CAACTTAAGTGTATTAAAAACTAAT	TCTACCCGTCTTATTTAACTGATTC|AACTTAAGTGTATTAAAAACTAATT
gi|48696991|ref|NC_005892.1|	15648	15645	Deletion	3	-	155440	163369	CAGTTGGTACACCTCTAACAATTTT|TAGCTCATATTCGGTTGGATCTGTG	GTTGGTACACCTCTAACAATTTTTA|GCTCATATTCGGTTGGATCTGTGTT
gi|48696991|ref|NC_005892.1|	17074	17072	Deletion	3	-	40102	40069	CTACTAATCCCAATGTTCCATATTT|GCTTATTTTCAATAACGTATTCCTT	TACTAATCCCAATGTTCCATATTTG|CTTATTTTCAATAACGTATTCCTTA
gi|48696991|ref|NC_005892.1|	10284	10282	Deletion	3	-	147993	144977	AAACTCTGTTTGAGATACTTTTCTT|ACATTTTTGAAGAGGAGATGCGTTT	AACTCTGTTTGAGATACTTTTCTTA|CATTTTTGAAGAGGAGATGCGTTTT
gi|48696991|ref|NC_005892.1|	5165	5163	Deletion	3	-	42986	50388	TTTTGCAAAATTAATTTTCTATCTG|GAGAAAGTGCTAATCTCTCATCAAT	TTTGCAAAATTAATTTTCTATCTGG|AGAAAGTGCTAATCTCTCATCAATA
gi|48696991|ref|NC_005892.1|	8632	8630	Deletion	3	-	558402	552979	TTAACTTTCCCCTCACCTATAGTCA|TCCCTAGCTTTGCCATTATCATGAG	TAACTTTCCCCTCACCTATAGTCAT|CCCTAGCTTTGCCATTATCATGAGA
gi|48696991|ref|NC_005892.1|	3210	3208	Deletion	3	-	138727	136756	TCTTTGACTCATAGACATCAATCGT|TCTCTTTACAACATCAATGTTTTGC	CTTTGACTCATAGACATCAATCGTT|CTCTTTACAACATCAATGTTTTGCC
gi|48696991|ref|NC_005892.1|	16755	16753	Deletion	3	-	276896	276152	AGAAGACGCTATATCTAACCCCGGA|AGCAGGTCAGCTATACCAAATGCTA	GAAGACGCTATATCTAACCCCGGAA|GCAGGTCAGCTATACCAAATGCTAT
gi|48696991|ref|NC_005892.1|	15784	15782	Deletion	3	-	125359	125740	GGAGCGTGTGTAAGATCTAAATCGC|CATTAAAATATTTCCTAAAGTCAAT	GAGCGTGTGTAAGATCTAAATCGCC|ATTAAAATATTTCCTAAAGTCAATG
gi|48696991|ref|NC_005892.1|	165	163	Deletion	3	-	35665	35461	CTTCGTAAGAAATCTGCTAGGTCTA|ATTGTCTAGCTGCTATTTCTTCGGG	TTCGTAAGAAATCTGCTAGGTCTAA|TTGTCTAGCTGCTATTTCTTCGGGT
gi|48696991|ref|NC_005892.1|	7519	7516	Deletion	3	-	667397	656154	GCCTCAGCCCTTTCCATATACTTTT|TGAATTTTTCTATCTCCTGCTGAAT	CTCAGCCCTTTCCATATACTTTTTG|AATTTTTCTATCTCCTGCTGAATTG
gi|48696991|ref|NC_005892.1|	15114	15112	Deletion	3	-	247253	251517	AGTTAAACGTCTGCACTAAATTGTA|TGGGAAAGGCGCTGATGGAAGAGTT	GTTAAACGTCTGCACTAAATTGTAT|GGGAAAGGCGCTGATGGAAGAGTTA
gi|48696991|ref|NC_005892.1|	15727	15725	Deletion	3	-	147601	147248	GAAGCTCCACTATATGGTGCTACTT|GATACTCAGCTTGGTTCTCTGCCTG	AAGCTCCACTATATGGTGCTACTTG|ATACTCAGCTTGGTTCTCTGCCTGA
gi|48696991|ref|NC_005892.1|	11255	11253	Deletion	3	-	66382	68108	AAAAAATAGTATGCTAACGAAGTTT|GCAAAAAAGACACAAAGGTTTTTGT	AAAAATAGTATGCTAACGAAGTTTG|CAAAAAAGACACAAAGGTTTTTGTT
gi|48696991|ref|NC_005892.1|	7025	7022	Deletion	3	-	724794	710678	TTCGTAAACTAATATTAATGTAATT|GTAACACTTGATGTTGATGAACCAC	CGTAAACTAATATTAATGTAATTGT|AACACTTGATGTTGATGAACCACCA
gi|48696991|ref|NC_005892.1|	8752	8749	Deletion	3	-	700808	706556	TTCAAATTAGGATTATATACTAGTT|GTAAAACATATAATACTCCGTCAAT	CAAATTAGGATTATATACTAGTTGT|AAAACATATAATACTCCGTCAATTA
gi|48696991|ref|NC_005892.1|	8243	8241	Deletion	3	-	32196	32345	CCTCTTCCAGTCTCTGACTTATCAT|TATTATTAACGCTTCATCTCCTTCA	CTCTTCCAGTCTCTGACTTATCATT|ATTATTAACGCTTCATCTCCTTCAT
gi|48696991|ref|NC_005892.1|	8498	8495	Deletion	3	-	749020	760100	AACTTCAGCTTCACTCATTCTTATT|CCACCTCCTCCATTAAGTCCTGTTC	CTTCAGCTTCACTCATTCTTATTCC|ACCTCCTCCATTAAGTCCTGTTCTT
gi|48696991|ref|NC_005892.1|	970	968	Deletion	3	-	673412	652608	CATATTCTCCTATCTCGAAACCGTG|TATTCCGGCGCCAATTCCTGCACCT	ATATTCTCCTATCTCGAAACCGTGT|ATTCCGGCGCCAATTCCTGCACCTA
gi|48696991|ref|NC_005892.1|	7633	7631	Deletion	3	-	319683	336169	TTTACCGTGTAACATGAATGTAACA|CAAGACCCTTGGCAAAAAATCGATT	TTACCGTGTAACATGAATGTAACAC|AAGACCCTTGGCAAAAAATCGATTT
gi|48696991|ref|NC_005892.1|	673	671	Deletion	3	-	213148	213349	ACCAAATACCTTTTTGTTTAGGTCA|GCCTCAAGACTTCCAGAAGATGGAC	CCAAATACCTTTTTGTTTAGGTCAG|CCTCAAGACTTCCAGAAGATGGACT
gi|48696991|ref|NC_005892.1|	11048	11045	Deletion	3	-	549951	554946	TTCTCATCTTCGATTAGCCTCTTTA|AAGCTAATTTTATTGTTCCAAGCTT	CTCATCTTCGATTAGCCTCTTTAAA|GCTAATTTTATTGTTCCAAGCTTTG
gi|48696991|ref|NC_005892.1|	13201	13199	Deletion	3	-	181109	186215	AGTTAGCTCCGGAAGTTCTCCTCCT|ACTTGTGCTTCTTCTCCTTCTGTCT	GTTAGCTCCGGAAGTTCTCCTCCTA|CTTGTGCTTCTTCTCCTTCTGTCTC
gi|48696991|ref|NC_005892.1|	8023	8021	Deletion	3	-	25561	24931	AGGGAATTCTTTTAACATATTTATG|GAGAATGCGTTCGTGAGGAATACCT	GGGAATTCTTTTAACATATTTATGG|AGAATGCGTTCGTGAGGAATACCTT
gi|48696991|ref|NC_005892.1|	16722	16720	Deletion	3	-	101335	95116	AGCTATACCAAATGCTATATCACTA|ATCTTACTCCCCAATGATTCTCCCG	GCTATACCAAATGCTATATCACTAA|TCTTACTCCCCAATGATTCTCCCGG
gi|48696991|ref|NC_005892.1|	16422	16420	Deletion	3	-	30804	30740	TCCTTCTCTAGTTAAGTGATATGCT|TGTGCGAGAGCCTTTTGCACATCGT	CCTTCTCTAGTTAAGTGATATGCTT|GTGCGAGAGCCTTTTGCACATCGTT
gi|48696991|ref|NC_005892.1|	4519	4516	Deletion	3	-	71712	70248	TCTCGATTGCTTTCCTAATTGCCTC|TGATCTATTTAATTTATATCGTAAC	TCGATTGCTTTCCTAATTGCCTCTG|ATCTATTTAATTTATATCGTAACGC
gi|48696991|ref|NC_005892.1|	14015	14011	Deletion	3	-	334743	323621	GGACTGGAATAAAGTAATGCTTAAT|AAGGTAGCTCTTACCGCTTCGCTTT	CTGGAATAAAGTAATGCTTAATAAG|GTAGCTCTTACCGCTTCGCTTTCTA
gi|48696991|ref|NC_005892.1|	6735	6733	Deletion	3	-	321837	309081	GAGTTACGCTTTGAGTTACGAAATT|AGTATTTTCCACTAACTCATTTATT	AGTTACGCTTTGAGTTACGAAATTA|GTATTTTCCACTAACTCATTTATTT
gi|48696991|ref|NC_005892.1|	17630	17628	Deletion	3	-	37247	37822	ATGACTATTATTCCTATTATTATTA|ATATTATTACAATTATTCCTATTAA	TGACTATTATTCCTATTATTATTAA|TATTATTACAATTATTCCTATTAAA
gi|48696991|ref|NC_005892.1|	1070	1068	Deletion	3	-	249162	249752	GTTTCTATAAATTTCTGAGGGGGTT|CTCTTTTATTCGGTGGGGCGTAAGG	TTTCTATAAATTTCTGAGGGGGTTC|TCTTTTATTCGGTGGGGCGTAAGGA
gi|48696991|ref|NC_005892.1|	1492	1490	Deletion	3	-	446150	447430	TTCTCATAAAATTCTCTAAGTTTTG|TAAACGCTATTTCGCCGTTTCCTTT	TCTCATAAAATTCTCTAAGTTTTGT|AAACGCTATTTCGCCGTTTCCTTTC
gi|48696991|ref|NC_005892.1|	15151	15149	Deletion	3	-	222927	223699	GAGACTGAATAAAGAGTCTTTGAGC|CTTCATAGCTCAAGTTAAACGTCTG	AGACTGAATAAAGAGTCTTTGAGCC|TTCATAGCTCAAGTTAAACGTCTGC
gi|48696991|ref|NC_005892.1|	8407	8405	Deletion	3	-	730596	733328	CTACGCAATCTTCGCACGTTACTCT|ACTGCAAATCTCATCTACTTCTTCC	TACGCAATCTTCGCACGTTACTCTA|CTGCAAATCTCATCTACTTCTTCCT
gi|48696991|ref|NC_005892.1|	15477	15472	Deletion	3	-	97781	111161	CGATAACCTTCGGTAAGACCGTAGC|GAGAGGCATTTCACCGTCTGCGCCT	AACCTTCGGTAAGACCGTAGCGAGA|GGCATTTCACCGTCTGCGCCTAACC
gi|48696991|ref|NC_005892.1|	8618	8616	Deletion	3	-	536757	534993	ACCTATAGTCATCCCTAGCTTTGCC|ATTATCATGAGAAGTTTCAGCTCAG	CCTATAGTCATCCCTAGCTTTGCCA|TTATCATGAGAAGTTTCAGCTCAGT
gi|48696991|ref|NC_005892.1|	14575	14573	Deletion	3	-	47018	46869	TAATTCTCTCTCTATCTTTAAAAAT|TTTTCTCAAATCGGCTTATGTATTT	AATTCTCTCTCTATCTTTAAAAATT|TTTCTCAAATCGGCTTATGTATTTT
gi|48696991|ref|NC_005892.1|	3202	3200	Deletion	3	-	130636	130603	TCATAGACATCAATCGTTCTCTTTA|CAACATCAATGTTTTGCCATTTCAG	CATAGACATCAATCGTTCTCTTTAC|AACATCAATGTTTTGCCATTTCAGA
gi|48696991|ref|NC_005892.1|	7095	7092	Deletion	3	-	626716	646407	GAAAGATAAAAGAAAAAGATTCCCC|GCCGGGGGGTACGGGGGGAAATTAG	AAGATAAAAGAAAAAGATTCCCCGC|CGGGGGGTACGGGGGGAAATTAGCT
gi|48696991|ref|NC_005892.1|	6878	6876	Deletion	3	-	74471	77411	TGTGCTTCTATTTAGATTTGTAGCT|TGAAGCTGACACTGAGTTACGGCAG	GTGCTTCTATTTAGATTTGTAGCTT|GAAGCTGACACTGAGTTACGGCAGT
gi|48696991|ref|NC_005892.1|	7166	7164	Deletion	3	-	112583	116581	TTAGGCAAAAATCGAGAAAACAAAA|GAAGACAGTATTTTTTAAATCCGCA	TAGGCAAAAATCGAGAAAACAAAAG|AAGACAGTATTTTTTAAATCCGCAA
gi|48696991|ref|NC_005892.1|	17623	17621	Deletion	3	-	39350	42263	TTATTCCTATTATTATTAATATTAT|TACAATTATTCCTATTAAAAAGAAT	TATTCCTATTATTATTAATATTATT|ACAATTATTCCTATTAAAAAGAATT
gi|48696991|ref|NC_005892.1|	9060	9058	Deletion	3	-	15970	14782	TGCTTCTTATTTAACTGATCTCCTA|ATCTGATGATATCGCTAGGCAAGTC	GCTTCTTATTTAACTGATCTCCTAA|TCTGATGATATCGCTAGGCAAGTCC
gi|48696991|ref|NC_005892.1|	351	349	Deletion	3	-	53127	50651	GCTAATCCACCTAATGCGGCGCCTC|CAATTCCTAAACCTGCTAACGCTGC	CTAATCCACCTAATGCGGCGCCTCC|AATTCCTAAACCTGCTAACGCTGCT
gi|48696991|ref|NC_005892.1|	2704	2702	Deletion	3	-	468773	451510	GTGCTTATTGACTCACCTTTTCCTG|CAGCCCCAATGACCGTTTTAACCCA	TGCTTATTGACTCACCTTTTCCTGC|AGCCCCAATGACCGTTTTAACCCAT
gi|48696991|ref|NC_005892.1|	294	292	Deletion	3	-	49178	47468	AAGCCACTCAATCTTCCTACTCTTT|CTCTTAGCGCTCTTTCTTCATCTGC	AGCCACTCAATCTTCCTACTCTTTC|TCTTAGCGCTCTTTCTTCATCTGCT
gi|48696991|ref|NC_005892.1|	14535	14533	Deletion	3	-	61561	63832	TTATGTATTTTTATCATTTGACTAT|TCACGTCATAAATCAAAAAGTAATA	TATGTATTTTTATCATTTGACTATT|CACGTCATAAATCAAAAAGTAATAC
gi|48696991|ref|NC_005892.1|	17360	17358	Deletion	3	-	49324	48759	GTCCCGGCTTCTTGTGCCTGTTCTC|CATTAGTAAAAGGATTATATAGTCC	TCCCGGCTTCTTGTGCCTGTTCTCC|ATTAGTAAAAGGATTATATAGTCCT
gi|48696991|ref|NC_005892.1|	15499	15497	Deletion	3	-	84914	85434	GGTACGTTAAATGTAGGAATCTCGA|TAACCTTCGGTAAGACCGTAGCGAG	GTACGTTAAATGTAGGAATCTCGAT|AACCTTCGGTAAGACCGTAGCGAGA
gi|48696991|ref|NC_005892.1|	15049	15046	Deletion	3	-	329588	327277	CTATTAGAAATAGATCCTATTAGCT|GAACCCTAATCTTTCTGATAAAATT	ATTAGAAATAGATCCTATTAGCTGA|ACCCTAATCTTTCTGATAAAATTAT
gi|48696991|ref|NC_005892.1|	13766	13764	Deletion	3	-	78545	81399	CCGTCTAAGAAAATTTTCGTTACTT|GACACTCTTCATAACGTGGCTGAAC	CGTCTAAGAAAATTTTCGTTACTTG|ACACTCTTCATAACGTGGCTGAACT
gi|48696991|ref|NC_005892.1|	483	481	Deletion	3	-	48148	46252	CCGGGAGAGTTTGGTAAGTTAGTTG|GAGGAAGGTTGTAGGGGCTGGAAGG	CGGGAGAGTTTGGTAAGTTAGTTGG|AGGAAGGTTGTAGGGGCTGGAAGGA
gi|48696991|ref|NC_005892.1|	1765	1763	Deletion	3	-	60099	60264	TTTCTTTAATTCTTTCTCTTTTATT|ATGTATTCCATCCATCTTGTTCTCT	TTCTTTAATTCTTTCTCTTTTATTA|TGTATTCCATCCATCTTGTTCTCTC
gi|48696991|ref|NC_005892.1|	3522	3519	Deletion	3	-	53947	52004	CTCCAAAGGGACTATAATATCTTTC|ACCTCCGGCGAATCCGCTTATCGAT	CCAAAGGGACTATAATATCTTTCAC|CTCCGGCGAATCCGCTTATCGATTC
gi|48696991|ref|NC_005892.1|	15728	15726	Deletion	3	-	147202	148092	GGAAGCTCCACTATATGGTGCTACT|TGATACTCAGCTTGGTTCTCTGCCT	GAAGCTCCACTATATGGTGCTACTT|GATACTCAGCTTGGTTCTCTGCCTG
gi|48696991|ref|NC_005892.1|	5487	5485	Deletion	3	-	13610	12880	CTGTCCGGCGCTTAATTGTATTCCC|GTTCCTTCGCCCGGTATTGGACTTA	TGTCCGGCGCTTAATTGTATTCCCG|TTCCTTCGCCCGGTATTGGACTTAG
gi|48696991|ref|NC_005892.1|	5336	5334	Deletion	3	-	34613	34786	ACGTTTAAATTATTAGAAGAAACTG|GATATTCTCTATCTACATAAACTAC	CGTTTAAATTATTAGAAGAAACTGG|ATATTCTCTATCTACATAAACTACG
gi|48696991|ref|NC_005892.1|	13071	13069	Deletion	3	-	103225	102556	AGTTTAAGCTTTGATTTGATTGCCC|TTAAATATTCTCTCGGATGCTTATT	GTTTAAGCTTTGATTTGATTGCCCT|TAAATATTCTCTCGGATGCTTATTA
gi|48696991|ref|NC_005892.1|	17093	17091	Deletion	3	-	42739	43039	GGAATTCCTATTCCTACGCCTACTA|ATCCCAATGTTCCATATTTGCTTAT	GAATTCCTATTCCTACGCCTACTAA|TCCCAATGTTCCATATTTGCTTATT
gi|48696991|ref|NC_005892.1|	2849	2847	Deletion	3	-	1708596	1726701	ATCATAGCCCAATACTGTTTTAATG|TACAATATTAACGCGTCAAAGTCTT	TCATAGCCCAATACTGTTTTAATGT|ACAATATTAACGCGTCAAAGTCTTC
gi|48696991|ref|NC_005892.1|	950	948	Deletion	3	-	609818	603638	CCGTGTATTCCGGCGCCAATTCCTG|CACCTAGCAATCCAGCGCCTAACCC	CGTGTATTCCGGCGCCAATTCCTGC|ACCTAGCAATCCAGCGCCTAACCCT
gi|48696991|ref|NC_005892.1|	463	461	Deletion	3	-	44508	43734	AGTTGGAGGAAGGTTGTAGGGGCTG|GAAGGAGGGGGTAAGTTAGTTGGAG	GTTGGAGGAAGGTTGTAGGGGCTGG|AAGGAGGGGGTAAGTTAGTTGGAGA
gi|48696991|ref|NC_005892.1|	6048	6046	Deletion	3	-	29624	32078	ATAAATACGATATTTGTTTTAATTT|ATAGCTCCCTACAAATATACTGTTT	TAAATACGATATTTGTTTTAATTTA|TAGCTCCCTACAAATATACTGTTTA
gi|48696991|ref|NC_005892.1|	10243	10241	Deletion	3	-	77298	75620	GATGCGTTTTCATTTCTTTACCCTC|CATGTTAGACTCTGAGTTAGAGTAT	ATGCGTTTTCATTTCTTTACCCTCC|ATGTTAGACTCTGAGTTAGAGTATA
gi|48696991|ref|NC_005892.1|	3634	3631	Deletion	3	-	105843	109725	GGGTTCTGAACTAATTCTTGAGCTA|AAGACTTGAATTGAACTAAGAGCTT	GTTCTGAACTAATTCTTGAGCTAAA|GACTTGAATTGAACTAAGAGCTTTT
gi|48696991|ref|NC_005892.1|	1412	1408	Deletion	3	-	248850	240631	TTTTTTCAAAGCTCCGTAATGTTTA|ATCGCCTTCTGGATCCACCTCTTTG	TTTCAAAGCTCCGTAATGTTTAATC|GCCTTCTGGATCCACCTCTTTGATC
gi|48696991|ref|NC_005892.1|	1078	1076	Deletion	3	-	235811	247317	GACTCGTAGTTTCTATAAATTTCTG|AGGGGGTTCTCTTTTATTCGGTGGG	ACTCGTAGTTTCTATAAATTTCTGA|GGGGGTTCTCTTTTATTCGGTGGGG
gi|48696991|ref|NC_005892.1|	17411	17409	Deletion	3	-	69647	69753	TTGGTTTGAGAGCTTGGAGAAGCTG|CAGTACCTTGAATATTTTGTAATGC	TGGTTTGAGAGCTTGGAGAAGCTGC|AGTACCTTGAATATTTTGTAATGCT
gi|48696991|ref|NC_005892.1|	1282	1280	Deletion	3	-	603893	589686	GAAATCCCGAATAACTTGGGATTCT|GCTGAACTACTACTGTTTTAGTTTG	AAATCCCGAATAACTTGGGATTCTG|CTGAACTACTACTGTTTTAGTTTGA
gi|48696991|ref|NC_005892.1|	17433	17431	Deletion	3	-	71410	70343	AGATGATGGAATTCCGGGTAAGTTG|GTTTGAGAGCTTGGAGAAGCTGCAG	GATGATGGAATTCCGGGTAAGTTGG|TTTGAGAGCTTGGAGAAGCTGCAGT
gi|48696991|ref|NC_005892.1|	8567	8565	Deletion	3	-	637918	652037	AGGCTGACTTATATGCGATCGTATC|AGATCTGCTAGTTCTTTATCTTTCA	GGCTGACTTATATGCGATCGTATCA|GATCTGCTAGTTCTTTATCTTTCAT
gi|48696991|ref|NC_005892.1|	4742	4740	Deletion	3	-	37199	36331	AAGAACATGTCTAACGCTATTTCCC|TCTGAACTGCTACATGATTTCTACG	AGAACATGTCTAACGCTATTTCCCT|CTGAACTGCTACATGATTTCTACGT
gi|48696991|ref|NC_005892.1|	10471	10469	Deletion	3	-	141982	141197	ATTTTGCTCGAAAACTTACTACTCT|TCCACTTCCTAAATTCTTTATTTCA	TTTTGCTCGAAAACTTACTACTCTT|CCACTTCCTAAATTCTTTATTTCAT
gi|48696991|ref|NC_005892.1|	2961	2958	Deletion	3	-	192718	209932	TTTTTCTGCCGGGATGCTTCTTCCC|TGCATGGAATCCTTTTAATTCGTTT	TTTCTGCCGGGATGCTTCTTCCCTG|CATGGAATCCTTTTAATTCGTTTAC
gi|48696991|ref|NC_005892.1|	1507	1504	Deletion	3	-	481391	479461	AGTTCATCCTTATGTTTCTCATAAA|ATTCTCTAAGTTTTGTAAACGCTAT	TTCATCCTTATGTTTCTCATAAAAT|TCTCTAAGTTTTGTAAACGCTATTT
gi|48696991|ref|NC_005892.1|	6512	6510	Deletion	3	-	51030	51226	TGATATAGTCCCGAATTGAAAATTT|GTAAAAGTAGTTGAAGTAGTATTAT	GATATAGTCCCGAATTGAAAATTTG|TAAAAGTAGTTGAAGTAGTATTATT
gi|48696991|ref|NC_005892.1|	15076	15074	Deletion	3	-	310589	311794	GATGGAAGAGTTACAGCGGCAGTAC|CGCTATTAGAAATAGATCCTATTAG	ATGGAAGAGTTACAGCGGCAGTACC|GCTATTAGAAATAGATCCTATTAGC
gi|48696991|ref|NC_005892.1|	12687	12685	Deletion	3	-	46993	47029	GATTCTCGTAACTGTCCCTACGAAA|TCTATATTTCCTGTAAATATCTCTA	ATTCTCGTAACTGTCCCTACGAAAT|CTATATTTCCTGTAAATATCTCTAC
gi|48696991|ref|NC_005892.1|	3768	3766	Deletion	3	-	28102	28405	GCGATAGGAAAAAGCGCCATTGCCA|ATGCCGCTATTACTGCGTCCATAAC	CGATAGGAAAAAGCGCCATTGCCAA|TGCCGCTATTACTGCGTCCATAACT
gi|48696991|ref|NC_005892.1|	2676	2674	Deletion	3	-	398802	401315	CCCCAATGACCGTTTTAACCCATCT|TCTGAACTGCCTCTTTATTCCATTA	CCCAATGACCGTTTTAACCCATCTT|CTGAACTGCCTCTTTATTCCATTAA
gi|48696991|ref|NC_005892.1|	1284	1282	Deletion	3	-	608948	603893	CTGAAATCCCGAATAACTTGGGATT|CTGCTGAACTACTACTGTTTTAGTT	TGAAATCCCGAATAACTTGGGATTC|TGCTGAACTACTACTGTTTTAGTTT
gi|48696991|ref|NC_005892.1|	16771	16769	Deletion	3	-	413286	406028	CTGCGGGGCGTAGAAGAGAAGACGC|TATATCTAACCCCGGAAGCAGGTCA	TGCGGGGCGTAGAAGAGAAGACGCT|ATATCTAACCCCGGAAGCAGGTCAG
gi|48696991|ref|NC_005892.1|	9536	9534	Deletion	3	-	438517	439859	TTGGGCAAGTCTTCCCTCCTCCTTA|ATTTTTTCTAATTCCTTCTTTAATT	TGGGCAAGTCTTCCCTCCTCCTTAA|TTTTTTCTAATTCCTTCTTTAATTG
gi|48696991|ref|NC_005892.1|	5023	5021	Deletion	3	-	329127	334600	CTATAGGCTTGAACGCTAGGAATGC|TGGTCTCTTTATCTTCTCAAGAAAT	TATAGGCTTGAACGCTAGGAATGCT|GGTCTCTTTATCTTCTCAAGAAATT
gi|48696991|ref|NC_005892.1|	12948	12946	Deletion	3	-	24451	24422	TCCATCCTTTTGCGTCCTTTTATTA|TAATCTCTTTTCCGTTGATCGTAAT	CCATCCTTTTGCGTCCTTTTATTAT|AATCTCTTTTCCGTTGATCGTAATT
gi|48696991|ref|NC_005892.1|	6999	6997	Deletion	3	-	624708	624900	TAACACTTGATGTTGATGAACCACC|ATTTGCTACCAGCTGAATACTATTT	AACACTTGATGTTGATGAACCACCA|TTTGCTACCAGCTGAATACTATTTA
gi|48696991|ref|NC_005892.1|	1886	1884	Deletion	3	-	30078	30629	AAATAATTGTATCATCTTGCACTCT|TACGTCTAATTTTATCTTCGGCGAA	AATAATTGTATCATCTTGCACTCTT|ACGTCTAATTTTATCTTCGGCGAAT
gi|48696991|ref|NC_005892.1|	7424	7422	Deletion	3	-	139841	137803	CAAGATAAATTGAAACTATTTTCCA|ATACTAGACGGCTGGTTTCGGCTGG	AAGATAAATTGAAACTATTTTCCAA|TACTAGACGGCTGGTTTCGGCTGGC
gi|48696991|ref|NC_005892.1|	413	411	Deletion	3	-	60852	61294	AGCTTGGATTTGGGAAATTGTAGGG|AGAACCGGGCTGATTTCTATTCAAG	GCTTGGATTTGGGAAATTGTAGGGA|GAACCGGGCTGATTTCTATTCAAGT
gi|48696991|ref|NC_005892.1|	15832	15829	Deletion	3	-	95459	96266	ACATTGTCTTGATTCTGTAAAGCTA|GATCGTATTCTATGCTATCTGACGG	ATTGTCTTGATTCTGTAAAGCTAGA|TCGTATTCTATGCTATCTGACGGAG
gi|48696991|ref|NC_005892.1|	15621	15619	Deletion	3	-	168535	167328	GCTCATATTCGGTTGGATCTGTGTT|ATTGATTCCTGAGGTACTGTTTATC	CTCATATTCGGTTGGATCTGTGTTA|TTGATTCCTGAGGTACTGTTTATCA
gi|48696991|ref|NC_005892.1|	1044	1042	Deletion	3	-	456386	463904	TCTTTTATTCGGTGGGGCGTAAGGA|GAATATGGCACGTACGAAAAGTACT	CTTTTATTCGGTGGGGCGTAAGGAG|AATATGGCACGTACGAAAAGTACTC
gi|48696991|ref|NC_005892.1|	10800	10798	Deletion	3	-	52676	60373	TGCGCCAAAACCCTTAACCTCTCTA|AGTTACTATCTCTGACATACACTTT	GCGCCAAAACCCTTAACCTCTCTAA|GTTACTATCTCTGACATACACTTTT
gi|48696991|ref|NC_005892.1|	13748	13746	Deletion	3	-	93112	93230	GTTACTTGACACTCTTCATAACGTG|GCTGAACTTTTCCTTCTTTTAATTG	TTACTTGACACTCTTCATAACGTGG|CTGAACTTTTCCTTCTTTTAATTGT
gi|48696991|ref|NC_005892.1|	16753	16751	Deletion	3	-	276152	260386	AAGACGCTATATCTAACCCCGGAAG|CAGGTCAGCTATACCAAATGCTATA	AGACGCTATATCTAACCCCGGAAGC|AGGTCAGCTATACCAAATGCTATAT
gi|48696991|ref|NC_005892.1|	9288	9286	Deletion	3	-	129914	120022	CTCAGTCTAATTGAGTATATCAATC|CATTTTGAATGATTGCCCCTAACCA	TCAGTCTAATTGAGTATATCAATCC|ATTTTGAATGATTGCCCCTAACCAT
gi|48696991|ref|NC_005892.1|	1431	1428	Deletion	3	-	372960	351288	GATGTTCTTTCTTCAACCATTTTTT|CAAAGCTCCGTAATGTTTAATCGCC	TGTTCTTTCTTCAACCATTTTTTCA|AAGCTCCGTAATGTTTAATCGCCTT
gi|48696991|ref|NC_005892.1|	12985	12983	Deletion	3	-	33929	33953	TTCATCTATACCCGCGTCCAACAAA|TCCTTAATAATGTCCATCCTTTTGC	TCATCTATACCCGCGTCCAACAAAT|CCTTAATAATGTCCATCCTTTTGCG
gi|48696991|ref|NC_005892.1|	9328	9326	Deletion	3	-	150562	150304	AATTTTGTACATTTCTAACACACTA|TAATCATCATTTAATCTCAGTCTAA	ATTTTGTACATTTCTAACACACTAT|AATCATCATTTAATCTCAGTCTAAT
gi|48696991|ref|NC_005892.1|	12783	12781	Deletion	3	-	99272	100079	GTCAATACTCACGAGATCTATTCTT|GCAATTACCTCTTTTACTTGATTTC	TCAATACTCACGAGATCTATTCTTG|CAATTACCTCTTTTACTTGATTTCT
gi|48696991|ref|NC_005892.1|	15704	15702	Deletion	3	-	146600	147542	TTGATACTCAGCTTGGTTCTCTGCC|TGAAGAGCAGCCCAACTTACCTTGA	TGATACTCAGCTTGGTTCTCTGCCT|GAAGAGCAGCCCAACTTACCTTGAT
gi|48696991|ref|NC_005892.1|	14455	14453	Deletion	3	-	67013	67083	TTCCGTGCTAATGTACTTTGAGATC|CACTTTAGTTCATTAGGCTCTCTGG	TCCGTGCTAATGTACTTTGAGATCC|ACTTTAGTTCATTAGGCTCTCTGGT
gi|48696991|ref|NC_005892.1|	9417	9415	Deletion	3	-	270533	267034	TAAATCCACAATTGCACTTATATAT|ATTGTATATTTTTTCAATTTTAACC	AAATCCACAATTGCACTTATATATA|TTGTATATTTTTTCAATTTTAACCA
gi|48696991|ref|NC_005892.1|	15033	15031	Deletion	3	-	307560	301710	CTATTAGCTGAACCCTAATCTTTCT|GATAAAATTATTGCGGGGTATTTTA	TATTAGCTGAACCCTAATCTTTCTG|ATAAAATTATTGCGGGGTATTTTAA
gi|48696991|ref|NC_005892.1|	10663	10661	Deletion	3	-	117936	116036	AGCATCTCTTTTATTTCCAATACTT|CGTTTTCTTCTGTAAATCTCTTCTA	GCATCTCTTTTATTTCCAATACTTC|GTTTTCTTCTGTAAATCTCTTCTAT
gi|48696991|ref|NC_005892.1|	4769	4767	Deletion	3	-	61817	52370	GCTAACGTGTCATAATCTTTCATTT|CTAAGAACATGTCTAACGCTATTTC	CTAACGTGTCATAATCTTTCATTTC|TAAGAACATGTCTAACGCTATTTCC
gi|48696991|ref|NC_005892.1|	6487	6485	Deletion	3	-	63542	63271	GTAAAAGTAGTTGAAGTAGTATTAT|TATAACTGTAAGGCATTTTTATTGC	TAAAAGTAGTTGAAGTAGTATTATT|ATAACTGTAAGGCATTTTTATTGCA
gi|48696991|ref|NC_005892.1|	15223	15221	Deletion	3	-	144079	143965	GTTCCGGGCGCGGGGTATGCTGGAT|TCTGTCCCTTTGTAGTATAGTACAT	TTCCGGGCGCGGGGTATGCTGGATT|CTGTCCCTTTGTAGTATAGTACATT
gi|48696991|ref|NC_005892.1|	1019	1016	Deletion	3	-	708533	717000	GAATATGGCACGTACGAAAAGTACT|CAAAAGGATTTAACGGATTCCCTCC	ATATGGCACGTACGAAAAGTACTCA|AAAGGATTTAACGGATTCCCTCCAT
gi|48696991|ref|NC_005892.1|	516	514	Deletion	3	-	53758	53733	CTAGAGGGGATTCCGGGGACAGCGC|CAAGAGCGCCGGGAGAGTTTGGTAA	TAGAGGGGATTCCGGGGACAGCGCC|AAGAGCGCCGGGAGAGTTTGGTAAG
gi|48696991|ref|NC_005892.1|	2621	2619	Deletion	3	-	322610	323044	GCTAATCCTTTCGATTAACTTCTCA|ACTTTTTCCGTATCAAACTTCTCTT	CTAATCCTTTCGATTAACTTCTCAA|CTTTTTCCGTATCAAACTTCTCTTT
gi|48696991|ref|NC_005892.1|	6083	6080	Deletion	3	-	19584	19691	GACTGGAGCTGAGACTATTTTTGTG|TTCCCATACAATAAATACGATATTT	CTGGAGCTGAGACTATTTTTGTGTT|CCCATACAATAAATACGATATTTGT
gi|48696991|ref|NC_005892.1|	8850	8848	Deletion	3	-	291023	294495	GCATTTATACAAATTAATCTTTTTT|CTCATTTTGTTCACCTAAATATTGA	CATTTATACAAATTAATCTTTTTTC|TCATTTTGTTCACCTAAATATTGAT
gi|48696991|ref|NC_005892.1|	11085	11083	Deletion	3	-	436968	437901	TCAATCTCAGCTACTAACTTCTCTC|CTTCTATATCAATTCTCATCTTCGA	CAATCTCAGCTACTAACTTCTCTCC|TTCTATATCAATTCTCATCTTCGAT
gi|48696991|ref|NC_005892.1|	10971	10969	Deletion	3	-	329983	328063	CTTCTCTTGTGCTTTAACTAATAGT|TGAAATGTTTCTTCATCTAAAGGAA	TTCTCTTGTGCTTTAACTAATAGTT|GAAATGTTTCTTCATCTAAAGGAAA
gi|48696991|ref|NC_005892.1|	5543	5541	Deletion	3	-	73891	73171	GAAGGGTCATATTCGACAATAATCT|CAGCAATTGGTACGTTATAGAACTT	AAGGGTCATATTCGACAATAATCTC|AGCAATTGGTACGTTATAGAACTTC
gi|48696991|ref|NC_005892.1|	8676	8674	Deletion	3	-	642841	659187	CTAACCCTCTTTCCTCATAATTAGT|ACTAACATGAATTATTGCGTTAACT	TAACCCTCTTTCCTCATAATTAGTA|CTAACATGAATTATTGCGTTAACTT
gi|48696991|ref|NC_005892.1|	17471	17469	Deletion	3	-	74015	74882	CTAGAGGGGGTTCCGGGGACAGCAC|CGGGAGCGCTTGGAGATGATGGAAT	TAGAGGGGGTTCCGGGGACAGCACC|GGGAGCGCTTGGAGATGATGGAATT
gi|48696991|ref|NC_005892.1|	9330	9327	Deletion	3	-	150104	150775	TAAATTTTGTACATTTCTAACACAC|TATAATCATCATTTAATCTCAGTCT	AATTTTGTACATTTCTAACACACTA|TAATCATCATTTAATCTCAGTCTAA
gi|48696991|ref|NC_005892.1|	12764	12762	Deletion	3	-	99662	98493	ATTCTTGCAATTACCTCTTTTACTT|GATTTCTATCATTAAGAGGTATTTG	TTCTTGCAATTACCTCTTTTACTTG|ATTTCTATCATTAAGAGGTATTTGT
gi|48696991|ref|NC_005892.1|	2013	2011	Deletion	3	-	38126	38661	GTAAGTTTTCCTAAATCTTCCACAT|TCAATTCATTCAAAGTATTCATCTC	TAAGTTTTCCTAAATCTTCCACATT|CAATTCATTCAAAGTATTCATCTCA
gi|48696991|ref|NC_005892.1|	4210	4208	Deletion	3	-	73520	76822	AGAGAAAGAGTATATAAAAGAGAAA|TACCAAAAAAGAAGATATTACTTCG	GAGAAAGAGTATATAAAAGAGAAAT|ACCAAAAAAGAAGATATTACTTCGA
gi|48696991|ref|NC_005892.1|	5726	5724	Deletion	3	-	20016	20365	CTTATTATTAAATAGCCATTGGCTG|GAATTGTATATGTTTGTGGTAATGA	TTATTATTAAATAGCCATTGGCTGG|AATTGTATATGTTTGTGGTAATGAA
gi|48696991|ref|NC_005892.1|	13056	13054	Deletion	3	-	83616	73862	TTGATTGCCCTTAAATATTCTCTCG|GATGCTTATTATTCCACCATGATTC	TGATTGCCCTTAAATATTCTCTCGG|ATGCTTATTATTCCACCATGATTCT
gi|48696991|ref|NC_005892.1|	2691	2689	Deletion	3	-	395194	395500	CACCTTTTCCTGCAGCCCCAATGAC|CGTTTTAACCCATCTTCTGAACTGC	ACCTTTTCCTGCAGCCCCAATGACC|GTTTTAACCCATCTTCTGAACTGCC
gi|48696991|ref|NC_005892.1|	5069	5067	Deletion	3	-	182795	184430	TGCGTTGAGAAAAAGTAGACATCTT|CGCCTATCCAATGCGGGGATTCTAT	GCGTTGAGAAAAAGTAGACATCTTC|GCCTATCCAATGCGGGGATTCTATA
gi|48696991|ref|NC_005892.1|	1081	1079	Deletion	3	-	228486	232107	CAAGACTCGTAGTTTCTATAAATTT|CTGAGGGGGTTCTCTTTTATTCGGT	AAGACTCGTAGTTTCTATAAATTTC|TGAGGGGGTTCTCTTTTATTCGGTG
gi|48696991|ref|NC_005892.1|	14175	14172	Deletion	3	-	59963	64018	TCAAAAAATACATCATTTTTTTCTC|TATCATACACGACAACATATTGTTT	AAAAAATACATCATTTTTTTCTCTA|TCATACACGACAACATATTGTTTGG
gi|48696991|ref|NC_005892.1|	13984	13982	Deletion	3	-	273317	273694	GCTCTTACCGCTTCGCTTTCTACCA|ATAATAACCACAATATCGTCAGGAT	CTCTTACCGCTTCGCTTTCTACCAA|TAATAACCACAATATCGTCAGGATT
gi|48696991|ref|NC_005892.1|	1165	1163	Deletion	3	-	66563	70351	CCTACTTCCGCGTAGCTATTAGAAA|CACTATCACTATGATCAAGATGATG	CTACTTCCGCGTAGCTATTAGAAAC|ACTATCACTATGATCAAGATGATGA
gi|48696991|ref|NC_005892.1|	2599	2597	Deletion	3	-	277879	274383	TCAACTTTTTCCGTATCAAACTTCT|CTTTACCCTGTTTCACGTTTGACAT	CAACTTTTTCCGTATCAAACTTCTC|TTTACCCTGTTTCACGTTTGACATA
gi|48696991|ref|NC_005892.1|	9385	9383	Deletion	3	-	127544	126014	ATTTTTTCAATTTTAACCATTTTCT|TCTCTCCCCCTTCAAATTGGAGCTA	TTTTTTCAATTTTAACCATTTTCTT|CTCTCCCCCTTCAAATTGGAGCTAT
gi|48696991|ref|NC_005892.1|	7493	7491	Deletion	3	-	548738	542001	GAATTTTTCTATCTCCTGCTGAATT|GTAAAATAAACGTGAATACTTTCAG	AATTTTTCTATCTCCTGCTGAATTG|TAAAATAAACGTGAATACTTTCAGT
gi|48696991|ref|NC_005892.1|	11997	11995	Deletion	3	-	76405	77029	CACAAATTCTTTGTGTCCGTATTCT|ATTGTATTATCTTTAATATTAATCG	ACAAATTCTTTGTGTCCGTATTCTA|TTGTATTATCTTTAATATTAATCGT
gi|48696991|ref|NC_005892.1|	12605	12603	Deletion	3	-	10509	10509	TCTTTCCTCATTTCTTCCACCTTTT|CCAAATGGAAATAATCAGCATGATT	CTTTCCTCATTTCTTCCACCTTTTC|CAAATGGAAATAATCAGCATGATTA
gi|48696991|ref|NC_005892.1|	3696	3694	Deletion	3	-	85599	87190	AAAATTTTTGAAGAGAAAAACTCTA|ACTTAGAGCGTTTAACGCTTTTTGC	AAATTTTTGAAGAGAAAAACTCTAA|CTTAGAGCGTTTAACGCTTTTTGCT
gi|48696991|ref|NC_005892.1|	5272	5270	Deletion	3	-	37320	38003	TCTCAAACTTCTCTTTTACTTCTTT|AAAAACTTCTCCCATCAATAATAAC	CTCAAACTTCTCTTTTACTTCTTTA|AAAACTTCTCCCATCAATAATAACT
gi|48696991|ref|NC_005892.1|	2968	2966	Deletion	3	-	191784	191815	TTTGTCTTTTTTCTGCCGGGATGCT|TCTTCCCTGCATGGAATCCTTTTAA	TTGTCTTTTTTCTGCCGGGATGCTT|CTTCCCTGCATGGAATCCTTTTAAT
gi|48696991|ref|NC_005892.1|	1741	1739	Deletion	3	-	59080	58984	TATGTATTCCATCCATCTTGTTCTC|TCCTCTAACCTGTTTAGCTTTTCCT	ATGTATTCCATCCATCTTGTTCTCT|CCTCTAACCTGTTTAGCTTTTCCTC
gi|48696991|ref|NC_005892.1|	2467	2465	Deletion	3	-	312087	313443	TGCTCCCATTTTTCCCTTATACTGT|CTATCTGCTTTTCTAATTCTTCAAA	GCTCCCATTTTTCCCTTATACTGTC|TATCTGCTTTTCTAATTCTTCAAAT
gi|48696991|ref|NC_005892.1|	2747	2744	Deletion	3	-	1243668	1186967	ATAAAGAGTCTCCCAGTTCTTTATT|CTAATTTGTAACTGAGATGTGCTTA	AAAGAGTCTCCCAGTTCTTTATTCT|AATTTGTAACTGAGATGTGCTTATT
gi|48696991|ref|NC_005892.1|	5029	5027	Deletion	3	-	318510	322002	GGGATTCTATAGGCTTGAACGCTAG|GAATGCTGGTCTCTTTATCTTCTCA	GGATTCTATAGGCTTGAACGCTAGG|AATGCTGGTCTCTTTATCTTCTCAA
gi|48696991|ref|NC_005892.1|	1394	1392	Deletion	3	-	203813	189356	ATGTTTAATCGCCTTCTGGATCCAC|CTCTTTGATCTTCTCACCGTTTCAC	TGTTTAATCGCCTTCTGGATCCACC|TCTTTGATCTTCTCACCGTTTCACC
gi|48696991|ref|NC_005892.1|	11818	11816	Deletion	2	-	115294	113029	TCCGTTACCTCATTCAAAATAGCCC|TAATCCTTACAGTATAATAATATGC	CCGTTACCTCATTCAAAATAGCCCT|AATCCTTACAGTATAATAATATGCA
gi|48696991|ref|NC_005892.1|	11914	11911	Deletion	2	-	179726	181182	TCTGCTATTTCTTCTCTTATCACTC|TAAGTTTCATTTCGATTTCATCCTC	TGCTATTTCTTCTCTTATCACTCTA|AGTTTCATTTCGATTTCATCCTCAT
gi|48696991|ref|NC_005892.1|	2895	2893	Deletion	2	-	750663	742471	TCGGAAAATCTTTAATGTGAGTAGC|GAAATGACGATATGTAGATTCATCA	CGGAAAATCTTTAATGTGAGTAGCG|AAATGACGATATGTAGATTCATCAT
gi|48696991|ref|NC_005892.1|	4801	4799	Deletion	2	-	79768	78159	TCTCTATCGGTACTACATCCTCATC|TAAAAATGCTAACGTGTCATAATCT	CTCTATCGGTACTACATCCTCATCT|AAAAATGCTAACGTGTCATAATCTT
gi|48696991|ref|NC_005892.1|	8646	8643	Deletion	2	-	531202	545884	CATGAATTATTGCGTTAACTTTCCC|CTCACCTATAGTCATCCCTAGCTTT	TGAATTATTGCGTTAACTTTCCCCT|CACCTATAGTCATCCCTAGCTTTGC
gi|48696991|ref|NC_005892.1|	12065	12063	Deletion	2	-	43089	43236	TCTATTAACTTAGCTAACTGATAAA|CTATTTCTGCCAAATTTTTTATATC	CTATTAACTTAGCTAACTGATAAAC|TATTTCTGCCAAATTTTTTATATCT
gi|48696991|ref|NC_005892.1|	8766	8764	Deletion	2	-	694567	688678	CTATTCTTATTTCATTCAAATTAGG|ATTATATACTAGTTGTAAAACATAT	TATTCTTATTTCATTCAAATTAGGA|TTATATACTAGTTGTAAAACATATA
gi|48696991|ref|NC_005892.1|	3153	3151	Deletion	2	-	106564	104794	GACCGAAAAGACTACTATCTACACC|GTACTTTTCAATGTCTTTATGATTC	ACCGAAAAGACTACTATCTACACCG|TACTTTTCAATGTCTTTATGATTCC
gi|48696991|ref|NC_005892.1|	8431	8429	Deletion	2	-	798580	804376	CGCAAAGATCTCCGCAGATTTCAGC|TACGCAATCTTCGCACGTTACTCTA	GCAAAGATCTCCGCAGATTTCAGCT|ACGCAATCTTCGCACGTTACTCTAC
gi|48696991|ref|NC_005892.1|	1745	1743	Deletion	2	-	59429	59048	TTATTATGTATTCCATCCATCTTGT|TCTCTCCTCTAACCTGTTTAGCTTT	TATTATGTATTCCATCCATCTTGTT|CTCTCCTCTAACCTGTTTAGCTTTT
gi|48696991|ref|NC_005892.1|	2779	2776	Deletion	2	-	1599306	1599151	TTTGCCTTCTTCCTCTGTTTTAACA|TAAATTCATAAAGAGTCTCCCAGTT	TGCCTTCTTCCTCTGTTTTAACATA|AATTCATAAAGAGTCTCCCAGTTCT
gi|48696991|ref|NC_005892.1|	13778	13776	Deletion	2	-	76528	76200	GCTTTCGTTATCCCGTCTAAGAAAA|TTTTCGTTACTTGACACTCTTCATA	CTTTCGTTATCCCGTCTAAGAAAAT|TTTCGTTACTTGACACTCTTCATAA
gi|48696991|ref|NC_005892.1|	817	815	Deletion	2	-	81882	80586	TTCGTATCTCATCAGCAATGTCTCC|TAATGCATCTCCTAATGCCATCTAT	TCGTATCTCATCAGCAATGTCTCCT|AATGCATCTCCTAATGCCATCTATC
gi|48696991|ref|NC_005892.1|	543	541	Deletion	2	-	54545	55386	CCCGCTGGAGAGCTTGGGCTACTAG|GACTAGAGGGGATTCCGGGGACAGC	CCGCTGGAGAGCTTGGGCTACTAGG|ACTAGAGGGGATTCCGGGGACAGCG
gi|48696991|ref|NC_005892.1|	4956	4954	Deletion	2	-	322183	319697	GAAACCTAGACCACATCCGTTTACT|TCCCCATCAAATATTTCCTTCTCCC	AAACCTAGACCACATCCGTTTACTT|CCCCATCAAATATTTCCTTCTCCCA
gi|48696991|ref|NC_005892.1|	10533	10530	Deletion	2	-	127581	128524	TATATCAGTTCTACTTACTCCTTTT|TGTTTAGCTATATTATCTATCATCT	TATCAGTTCTACTTACTCCTTTTTG|TTTAGCTATATTATCTATCATCTCA
gi|48696991|ref|NC_005892.1|	3802	3800	Deletion	2	-	20348	20793	CCTCTTCTTATTTTTAGAAGATATA|ATCAGATAGGCGATAGGAAAAAGCG	CTCTTCTTATTTTTAGAAGATATAA|TCAGATAGGCGATAGGAAAAAGCGC
gi|48696991|ref|NC_005892.1|	15234	15231	Deletion	2	-	162701	157728	CAGGTACAGATGTTCCGGGCGCGGG|GTATGCTGGATTCTGTCCCTTTGTA	GGTACAGATGTTCCGGGCGCGGGGT|ATGCTGGATTCTGTCCCTTTGTAGT
gi|48696991|ref|NC_005892.1|	201	198	Deletion	2	-	39077	39028	GCTATTTCTTCGGCTAAAGCTCTCT|TTCCTCTAATTCTTCGTAAGAAATC	TATTTCTTCGGCTAAAGCTCTCTTT|CCTCTAATTCTTCGTAAGAAATCTG
gi|48696991|ref|NC_005892.1|	1570	1568	Deletion	2	-	341947	350904	CTTCTCATTGCCATTTTATGTAATG|TAAATGCTAAGTTAATTTGACGCTT	TTCTCATTGCCATTTTATGTAATGT|AAATGCTAAGTTAATTTGACGCTTA
gi|48696991|ref|NC_005892.1|	808	806	Deletion	2	-	79586	79545	CATCAGCAATGTCTCCTAATGCATC|TCCTAATGCCATCTATCTCACCCGT	ATCAGCAATGTCTCCTAATGCATCT|CCTAATGCCATCTATCTCACCCGTG
gi|48696991|ref|NC_005892.1|	7594	7592	Deletion	2	-	532344	539251	AAAAATCGATTTGTAACACGTAAAT|GACGTGCTTTTACGTGACTTTTCAA	AAAATCGATTTGTAACACGTAAATG|ACGTGCTTTTACGTGACTTTTCAAT
gi|48696991|ref|NC_005892.1|	11927	11925	Deletion	2	-	179506	178869	CGCCAATGGTAGTTCTGCTATTTCT|TCTCTTATCACTCTAAGTTTCATTT	GCCAATGGTAGTTCTGCTATTTCTT|CTCTTATCACTCTAAGTTTCATTTC
gi|48696991|ref|NC_005892.1|	8495	8492	Deletion	2	-	760100	748255	TTCAGCTTCACTCATTCTTATTCCA|CCTCCTCCATTAAGTCCTGTTCTTC	CAGCTTCACTCATTCTTATTCCACC|TCCTCCATTAAGTCCTGTTCTTCTT
gi|48696991|ref|NC_005892.1|	8723	8720	Deletion	2	-	620616	606206	AACATATAATACTCCGTCAATTATT|ATCCCTCCGATGTTTTGAAACACTA	CATATAATACTCCGTCAATTATTAT|CCCTCCGATGTTTTGAAACACTAAC
gi|48696991|ref|NC_005892.1|	16279	16277	Deletion	2	-	12868	13103	TTATATCTTTCTGGATTACTTTTTC|TACGTGACCTATTCCTGCTTCGATT	TATATCTTTCTGGATTACTTTTTCT|ACGTGACCTATTCCTGCTTCGATTT
gi|48696991|ref|NC_005892.1|	3409	3406	Deletion	2	-	58077	58419	GTTAATGTTCCTCTCCCTCTTTCAT|CTACTTTCCCTAAGAATTTGCTGAA	TAATGTTCCTCTCCCTCTTTCATCT|ACTTTCCCTAAGAATTTGCTGAACT
gi|48696991|ref|NC_005892.1|	3669	3667	Deletion	2	-	106108	106683	TTAGAGCGTTTAACGCTTTTTGCTT|GACCTTTTCGGGGTTCTGAACTAAT	TAGAGCGTTTAACGCTTTTTGCTTG|ACCTTTTCGGGGTTCTGAACTAATT
gi|48696991|ref|NC_005892.1|	646	644	Deletion	2	-	222802	221814	CTCAAGACTTCCAGAAGATGGACTA|CTTGGTGAGCTTGGTGAGCTAGGGC	TCAAGACTTCCAGAAGATGGACTAC|TTGGTGAGCTTGGTGAGCTAGGGCT
gi|48696991|ref|NC_005892.1|	13965	13962	Deletion	2	-	232136	237025	CTACCAATAATAACCACAATATCGT|CAGGATTCATTTTCTATCCCGGCTA	ACCAATAATAACCACAATATCGTCA|GGATTCATTTTCTATCCCGGCTAGG
gi|48696991|ref|NC_005892.1|	16954	16951	Deletion	2	-	64603	80092	CTAAATCTTTCTCTGCATTCTTCTC|TAAGTCTAATTCATCTAAAATATCC	AAATCTTTCTCTGCATTCTTCTCTA|AGTCTAATTCATCTAAAATATCCCT
gi|48696991|ref|NC_005892.1|	13736	13734	Deletion	2	-	93068	92802	TCTTCATAACGTGGCTGAACTTTTC|CTTCTTTTAATTGTTTTAAGTATTC	CTTCATAACGTGGCTGAACTTTTCC|TTCTTTTAATTGTTTTAAGTATTCT
gi|48696991|ref|NC_005892.1|	6983	6981	Deletion	2	-	586542	583927	TGAACCACCATTTGCTACCAGCTGA|ATACTATTTATTTCTCTTATGTCCC	GAACCACCATTTGCTACCAGCTGAA|TACTATTTATTTCTCTTATGTCCCA
gi|48696991|ref|NC_005892.1|	13057	13054	Deletion	2	-	83645	73862	TTTGATTGCCCTTAAATATTCTCTC|GGATGCTTATTATTCCACCATGATT	TGATTGCCCTTAAATATTCTCTCGG|ATGCTTATTATTCCACCATGATTCT
gi|48696991|ref|NC_005892.1|	15326	15324	Deletion	2	-	164876	165718	CAAAATGCTGAGTATAATATTTTGA|ACCATTGTAGCAGGGAATCTAGCTA	AAAATGCTGAGTATAATATTTTGAA|CCATTGTAGCAGGGAATCTAGCTAG
gi|48696991|ref|NC_005892.1|	13696	13694	Deletion	2	-	75404	71112	TTAAGTATTCTTTTGCTTTCTGGTC|TAAGCCATTTTCCGCTATCTGACTT	TAAGTATTCTTTTGCTTTCTGGTCT|AAGCCATTTTCCGCTATCTGACTTA
gi|48696991|ref|NC_005892.1|	1338	1336	Deletion	2	-	628579	637612	TTATTATCAAAACTAACAGAATTAG|CACTAATATAATGATAATCCATATC	TATTATCAAAACTAACAGAATTAGC|ACTAATATAATGATAATCCATATCC
gi|48696991|ref|NC_005892.1|	15993	15990	Deletion	2	-	24189	25099	GTCATTAAACAATCCTCCAAAAAAA|GACATCTTACCTCATCTATCTCTTT	CATTAAACAATCCTCCAAAAAAAGA|CATCTTACCTCATCTATCTCTTTAT
gi|48696991|ref|NC_005892.1|	5015	5012	Deletion	2	-	324360	321509	TTGAACGCTAGGAATGCTGGTCTCT|TTATCTTCTCAAGAAATTCTCTTTT	GAACGCTAGGAATGCTGGTCTCTTT|ATCTTCTCAAGAAATTCTCTTTTAA
gi|48696991|ref|NC_005892.1|	11859	11856	Deletion	2	-	142248	142314	CGTCAAAATCATCATCGTATTGTTT|TAAAGCTTCTATAACTTCCGTTACC	TCAAAATCATCATCGTATTGTTTTA|AAGCTTCTATAACTTCCGTTACCTC
gi|48696991|ref|NC_005892.1|	1526	1522	Deletion	2	-	523345	517839	ACGCTTACGGTGATCTGTAAGTTCA|TCCTTATGTTTCTCATAAAATTCTC	CTTACGGTGATCTGTAAGTTCATCC|TTATGTTTCTCATAAAATTCTCTAA
gi|48696991|ref|NC_005892.1|	11841	11839	Deletion	2	-	134979	134449	ATTGTTTTAAAGCTTCTATAACTTC|CGTTACCTCATTCAAAATAGCCCTA	TTGTTTTAAAGCTTCTATAACTTCC|GTTACCTCATTCAAAATAGCCCTAA
gi|48696991|ref|NC_005892.1|	5890	5888	Deletion	2	-	43957	42644	CATATATTAATATTGCTGACGAGCT|TGTTAAAGTCAGATTCGTTATTTGT	ATATATTAATATTGCTGACGAGCTT|GTTAAAGTCAGATTCGTTATTTGTG
gi|48696991|ref|NC_005892.1|	17569	17567	Deletion	2	-	55405	56151	TATGAAATAAATTTGATAGAAATCC|TCCAGAGCTTCCGCTTTGGCCGCTT	ATGAAATAAATTTGATAGAAATCCT|CCAGAGCTTCCGCTTTGGCCGCTTG
gi|48696991|ref|NC_005892.1|	14294	14292	Deletion	2	-	17379	17127	CCTCATCGATTGCCGGCGTTACTTT|CTGCCTATACTTAAAGTGATAGTAA	CTCATCGATTGCCGGCGTTACTTTC|TGCCTATACTTAAAGTGATAGTAAG
gi|48696991|ref|NC_005892.1|	15369	15367	Deletion	2	-	179748	181779	AGAAACTAGCGTTTATGGAGACACC|GCTAGGCGCCTGTCCTGTCAAAATG	GAAACTAGCGTTTATGGAGACACCG|CTAGGCGCCTGTCCTGTCAAAATGC
gi|48696991|ref|NC_005892.1|	13860	13857	Deletion	2	-	73625	75298	ATTTGTCTCACACGCCAAAACTAAA|ATGTAGAAGAATTGAAGAGACCCGC	TTGTCTCACACGCCAAAACTAAAAT|GTAGAAGAATTGAAGAGACCCGCTT
gi|48696991|ref|NC_005892.1|	17458	17456	Deletion	2	-	76303	73183	CGGGGACAGCACCGGGAGCGCTTGG|AGATGATGGAATTCCGGGTAAGTTG	GGGGACAGCACCGGGAGCGCTTGGA|GATGATGGAATTCCGGGTAAGTTGG
gi|48696991|ref|NC_005892.1|	16529	16527	Deletion	2	-	41211	41090	TTCTCTACTTGTTCTACTGCCTCGT|TAAAAGGGATGAAGTGATGATACCT	TCTCTACTTGTTCTACTGCCTCGTT|AAAAGGGATGAAGTGATGATACCTT
gi|48696991|ref|NC_005892.1|	15606	15604	Deletion	2	-	168388	167519	GATCTGTGTTATTGATTCCTGAGGT|ACTGTTTATCACATAAACTAACTGC	ATCTGTGTTATTGATTCCTGAGGTA|CTGTTTATCACATAAACTAACTGCC
gi|48696991|ref|NC_005892.1|	14348	14346	Deletion	2	-	21650	20671	CTCTCTGTGTACTTAATATAAGCCC|TATCCCTGCGTGTCGATTCGCATGT	TCTCTGTGTACTTAATATAAGCCCT|ATCCCTGCGTGTCGATTCGCATGTA
gi|48696991|ref|NC_005892.1|	2531	2529	Deletion	2	-	262455	272003	CCACACCGATCTATTTACAACCAGC|CTAGCCCTAGTTTCATCTTCTTCAT	CACACCGATCTATTTACAACCAGCC|TAGCCCTAGTTTCATCTTCTTCATG
gi|48696991|ref|NC_005892.1|	1848	1845	Deletion	2	-	25414	26760	ATCTTCGGCGAATTTGAGGAAGTCA|AAGACTAAATCCCCGACAGCAAATG	CTTCGGCGAATTTGAGGAAGTCAAA|GACTAAATCCCCGACAGCAAATGGG
gi|48696991|ref|NC_005892.1|	16650	16647	Deletion	2	-	28118	31014	AGTCCCCGTCACGGGTATGATGTTC|GCAGCTAATTGCGATTCGGCATTAA	TCCCCGTCACGGGTATGATGTTCGC|AGCTAATTGCGATTCGGCATTAAAT
gi|48696991|ref|NC_005892.1|	2608	2606	Deletion	2	-	282160	282785	ATTAACTTCTCAACTTTTTCCGTAT|CAAACTTCTCTTTACCCTGTTTCAC	TTAACTTCTCAACTTTTTCCGTATC|AAACTTCTCTTTACCCTGTTTCACG
gi|48696991|ref|NC_005892.1|	8336	8334	Deletion	2	-	233365	223514	CAATCTTCTTCCACTTTCATCACCA|CACCTCATAAAATGAGATTTTACCC	AATCTTCTTCCACTTTCATCACCAC|ACCTCATAAAATGAGATTTTACCCT
gi|48696991|ref|NC_005892.1|	11516	11514	Deletion	2	-	23385	24056	AAATCAGAAAGTATATGAGGATAAA|CTACTACATTATTCTGAAAGTATTG	AATCAGAAAGTATATGAGGATAAAC|TACTACATTATTCTGAAAGTATTGG
gi|48696991|ref|NC_005892.1|	3648	3646	Deletion	2	-	105318	103686	GCTTGACCTTTTCGGGGTTCTGAAC|TAATTCTTGAGCTAAAGACTTGAAT	CTTGACCTTTTCGGGGTTCTGAACT|AATTCTTGAGCTAAAGACTTGAATT
gi|48696991|ref|NC_005892.1|	2864	2861	Deletion	2	-	1547477	1618960	ACGATATGTAGATTCATCATAGCCC|AATACTGTTTTAATGTACAATATTA	GATATGTAGATTCATCATAGCCCAA|TACTGTTTTAATGTACAATATTAAC
gi|48696991|ref|NC_005892.1|	5578	5576	Deletion	2	-	88831	88517	TCAGCTTTACATTGCTACTTACTCC|TGAAACGTTAGAAGGGTCATATTCG	CAGCTTTACATTGCTACTTACTCCT|GAAACGTTAGAAGGGTCATATTCGA
gi|48696991|ref|NC_005892.1|	10196	10194	Deletion	2	-	38790	34813	TATAAAAGTATTACTCTTTCCATTT|CTTACCCCTTCTTCAACAATGCTTT	ATAAAAGTATTACTCTTTCCATTTC|TTACCCCTTCTTCAACAATGCTTTA
gi|48696991|ref|NC_005892.1|	4695	4692	Deletion	2	-	41443	41807	ACGTGACAGAATCACGTATTCTATA|TCATTTTTGACAAGAAAATCAATAA	GTGACAGAATCACGTATTCTATATC|ATTTTTGACAAGAAAATCAATAAGG
gi|48696991|ref|NC_005892.1|	6925	6923	Deletion	2	-	32840	36352	GGCGTACTACTTCCCCCTGCTATGA|AGTCCCATACTGTTGAATATGTTGT	GCGTACTACTTCCCCCTGCTATGAA|GTCCCATACTGTTGAATATGTTGTG
gi|48696991|ref|NC_005892.1|	2844	2842	Deletion	2	-	1735565	1737425	AGCCCAATACTGTTTTAATGTACAA|TATTAACGCGTCAAAGTCTTCTTTA	GCCCAATACTGTTTTAATGTACAAT|ATTAACGCGTCAAAGTCTTCTTTAC
gi|48696991|ref|NC_005892.1|	14444	14442	Deletion	2	-	68461	68594	TGTACTTTGAGATCCACTTTAGTTC|ATTAGGCTCTCTGGTATAAAACATT	GTACTTTGAGATCCACTTTAGTTCA|TTAGGCTCTCTGGTATAAAACATTA
gi|48696991|ref|NC_005892.1|	677	675	Deletion	2	-	209265	209792	GTACACCAAATACCTTTTTGTTTAG|GTCAGCCTCAAGACTTCCAGAAGAT	TACACCAAATACCTTTTTGTTTAGG|TCAGCCTCAAGACTTCCAGAAGATG
gi|48696991|ref|NC_005892.1|	9770	9768	Deletion	2	-	76238	76019	CCTAATCGTATCGTTTTATTACATT|GAATGCACTTAGCTCCTTCTATTTT	CTAATCGTATCGTTTTATTACATTG|AATGCACTTAGCTCCTTCTATTTTG
gi|48696991|ref|NC_005892.1|	1046	1044	Deletion	2	-	396538	456386	TCTCTTTTATTCGGTGGGGCGTAAG|GAGAATATGGCACGTACGAAAAGTA	CTCTTTTATTCGGTGGGGCGTAAGG|AGAATATGGCACGTACGAAAAGTAC
gi|48696991|ref|NC_005892.1|	13166	13164	Deletion	2	-	179003	175066	CTTCTCCTTCTGTCTCTCCTTCTTC|CTTCTTTTCCTCTTCTACGTTTAGT	TTCTCCTTCTGTCTCTCCTTCTTCC|TTCTTTTCCTCTTCTACGTTTAGTT
gi|48696991|ref|NC_005892.1|	1057	1055	Deletion	2	-	270901	288697	TCTGAGGGGGTTCTCTTTTATTCGG|TGGGGCGTAAGGAGAATATGGCACG	CTGAGGGGGTTCTCTTTTATTCGGT|GGGGCGTAAGGAGAATATGGCACGT
gi|48696991|ref|NC_005892.1|	2975	2972	Deletion	2	-	181013	191586	ATGCAGATTTGTCTTTTTTCTGCCG|GGATGCTTCTTCCCTGCATGGAATC	GCAGATTTGTCTTTTTTCTGCCGGG|ATGCTTCTTCCCTGCATGGAATCCT
gi|48696991|ref|NC_005892.1|	14827	14825	Deletion	2	-	6887	6814	TAATGCATAGCGTCTTCTTTCATTT|CTTTCTCCTCAAAAAAACTCTATGT	AATGCATAGCGTCTTCTTTCATTTC|TTTCTCCTCAAAAAAACTCTATGTT
gi|48696991|ref|NC_005892.1|	9775	9773	Deletion	2	-	81037	81323	ATTCTCCTAATCGTATCGTTTTATT|ACATTGAATGCACTTAGCTCCTTCT	TTCTCCTAATCGTATCGTTTTATTA|CATTGAATGCACTTAGCTCCTTCTA
gi|48696991|ref|NC_005892.1|	4554	4550	Deletion	2	-	86209	86510	AACAGTCTCTTTTTCTAATTCTTCT|TTTACTAACATCTCGATTGCTTTCC	AGTCTCTTTTTCTAATTCTTCTTTT|ACTAACATCTCGATTGCTTTCCTAA
gi|48696991|ref|NC_005892.1|	16605	16603	Deletion	2	-	33345	32646	ATTAAATAGTTGAGACCCTGTTTTT|ATGCCGAATCTAGTTAGACCGCTGA	TTAAATAGTTGAGACCCTGTTTTTA|TGCCGAATCTAGTTAGACCGCTGAA
gi|48696991|ref|NC_005892.1|	6551	6549	Deletion	2	-	37587	38616	TATCGAACTTATTACCAATGGGATG|GTAGCTACAGAAGTTGATATAGTCC	ATCGAACTTATTACCAATGGGATGG|TAGCTACAGAAGTTGATATAGTCCC
gi|48696991|ref|NC_005892.1|	6179	6177	Deletion	2	-	10515	10642	AAATGAATTTGTATTATATACTTTT|ATACGAATTAAATATAGTCCTTCTT	AATGAATTTGTATTATATACTTTTA|TACGAATTAAATATAGTCCTTCTTG
gi|48696991|ref|NC_005892.1|	17049	17047	Deletion	2	-	32327	31776	GCTTATTTTCAATAACGTATTCCTT|AGTCTAGCTCCTTTTTCTAAATCGT	CTTATTTTCAATAACGTATTCCTTA|GTCTAGCTCCTTTTTCTAAATCGTT
gi|48696991|ref|NC_005892.1|	12554	12552	Deletion	2	-	10893	10833	AAGACGCTATAAGAATCGCCAAACC|TAATCCAATTAAACCGTAACTAACT	AGACGCTATAAGAATCGCCAAACCT|AATCCAATTAAACCGTAACTAACTT
gi|48696991|ref|NC_005892.1|	163	161	Deletion	2	-	35461	34657	TCGTAAGAAATCTGCTAGGTCTAAT|TGTCTAGCTGCTATTTCTTCGGGTG	CGTAAGAAATCTGCTAGGTCTAATT|GTCTAGCTGCTATTTCTTCGGGTGC
gi|48696991|ref|NC_005892.1|	7682	7680	Deletion	2	-	88027	93161	CACATTTTTGTAGCTGTATTGTGTT|ACATTTTTGTGGTCGTTTACAATTT	ACATTTTTGTAGCTGTATTGTGTTA|CATTTTTGTGGTCGTTTACAATTTT
gi|48696991|ref|NC_005892.1|	3253	3251	Deletion	2	-	143579	143462	GGGAATAGAAGATCTAAGTTTATGC|CGTACCATGTCTTTCCCGTCTTTGA	GGAATAGAAGATCTAAGTTTATGCC|GTACCATGTCTTTCCCGTCTTTGAC
gi|48696991|ref|NC_005892.1|	13003	13001	Deletion	2	-	61123	51227	CCCCTTCACTATACATTCTTCATCT|ATACCCGCGTCCAACAAATCCTTAA	CCCTTCACTATACATTCTTCATCTA|TACCCGCGTCCAACAAATCCTTAAT
gi|48696991|ref|NC_005892.1|	97	93	Deletion	2	-	15772	14095	TCTAGCTGCTGCTACATCTCCTCCG|CCTCTTCCTAACGCTTCTAGTTCTG	AGCTGCTGCTACATCTCCTCCGCCT|CTTCCTAACGCTTCTAGTTCTGCTA
gi|48696991|ref|NC_005892.1|	7070	7068	Deletion	2	-	774744	772178	GCCGGGGGGTACGGGGGGAAATTAG|CTTAGTTCTCCCGCTATTTGTTCGT	CCGGGGGGTACGGGGGGAAATTAGC|TTAGTTCTCCCGCTATTTGTTCGTA
gi|48696991|ref|NC_005892.1|	15510	15508	Deletion	2	-	93833	92674	CTGAGCTAGCCGGTACGTTAAATGT|AGGAATCTCGATAACCTTCGGTAAG	TGAGCTAGCCGGTACGTTAAATGTA|GGAATCTCGATAACCTTCGGTAAGA
gi|48696991|ref|NC_005892.1|	3560	3558	Deletion	2	-	78470	77513	GTAATAAGAAATGAGTGTGTTCGGG|TCTTCCCATGCTACTCCAAAGGGAC	TAATAAGAAATGAGTGTGTTCGGGT|CTTCCCATGCTACTCCAAAGGGACT
gi|48696991|ref|NC_005892.1|	1617	1615	Deletion	2	-	239215	240198	GGGTCTAAGAATTGCACTATACCAC|CGCTTAACTTTTCTTCTTCCTCCTT	GGTCTAAGAATTGCACTATACCACC|GCTTAACTTTTCTTCTTCCTCCTTC
gi|48696991|ref|NC_005892.1|	8888	8886	Deletion	2	-	126632	132709	AATAATTGCAAATAGTCGTAAGTTT|GATATCCGCAATAGCATTTATACAA	ATAATTGCAAATAGTCGTAAGTTTG|ATATCCGCAATAGCATTTATACAAA
gi|48696991|ref|NC_005892.1|	2432	2430	Deletion	2	-	267845	249988	TTCTAATTCTTCAAATCTTCTTTCA|ATTGAATCACGTGAAACATATTCTT	TCTAATTCTTCAAATCTTCTTTCAA|TTGAATCACGTGAAACATATTCTTC
gi|48696991|ref|NC_005892.1|	17622	17620	Deletion	2	-	40520	42851	TATTCCTATTATTATTAATATTATT|ACAATTATTCCTATTAAAAAGAATT	ATTCCTATTATTATTAATATTATTA|CAATTATTCCTATTAAAAAGAATTT
gi|48696991|ref|NC_005892.1|	14649	14647	Deletion	2	-	13210	14500	TCAGAAAATTTATGAACTCAGCCTA|AGCGGTTCAATCAGAAGTCAAAAAA	CAGAAAATTTATGAACTCAGCCTAA|GCGGTTCAATCAGAAGTCAAAAAAA
gi|48696991|ref|NC_005892.1|	16924	16922	Deletion	2	-	115043	136723	CTAATTCATCTAAAATATCCCTCTC|TACCGGATTAGTCAAATCAGTAGTT	TAATTCATCTAAAATATCCCTCTCT|ACCGGATTAGTCAAATCAGTAGTTT
gi|48696991|ref|NC_005892.1|	2408	2406	Deletion	2	-	191003	174014	AATTGAATCACGTGAAACATATTCT|TCCCCCTCCTTACTAAATCCTAATT	ATTGAATCACGTGAAACATATTCTT|CCCCCTCCTTACTAAATCCTAATTC
gi|48696991|ref|NC_005892.1|	12709	12707	Deletion	2	-	57434	56053	TCAATTCTATATACGAATCTGTGAT|TCTCGTAACTGTCCCTACGAAATCT	CAATTCTATATACGAATCTGTGATT|CTCGTAACTGTCCCTACGAAATCTA
gi|48696991|ref|NC_005892.1|	4910	4908	Deletion	2	-	266899	264680	TCCCAATCCTTCCTATAAACAGAGT|AGCCTCTAAGCGTCTTTAAATAATA	CCCAATCCTTCCTATAAACAGAGTA|GCCTCTAAGCGTCTTTAAATAATAA
gi|48696991|ref|NC_005892.1|	10413	10411	Deletion	2	-	111697	126086	TTCTTTTAATGCCTCTCTTATCACT|TCAGATTTATTTTTTCCTTGCTTCT	TCTTTTAATGCCTCTCTTATCACTT|CAGATTTATTTTTTCCTTGCTTCTT
gi|48696991|ref|NC_005892.1|	1188	1186	Deletion	2	-	68350	45533	CTTCAATGTTCATTTACATCCCCCC|TACTTCCGCGTAGCTATTAGAAACA	TTCAATGTTCATTTACATCCCCCCT|ACTTCCGCGTAGCTATTAGAAACAC
gi|48696991|ref|NC_005892.1|	9085	9083	Deletion	2	-	23178	22931	TATCTTATCGATCAATTTTATAGCT|TGCTTCTTATTTAACTGATCTCCTA	ATCTTATCGATCAATTTTATAGCTT|GCTTCTTATTTAACTGATCTCCTAA
gi|48696991|ref|NC_005892.1|	907	905	Deletion	2	-	532376	515156	CTAACCCTGCAGCTCCTCCTATTGC|TAGAATTTTACCCGGCGTAGTGCTA	TAACCCTGCAGCTCCTCCTATTGCT|AGAATTTTACCCGGCGTAGTGCTAT
gi|48696991|ref|NC_005892.1|	14016	14013	Deletion	2	-	334302	322553	AGGACTGGAATAAAGTAATGCTTAA|TAAGGTAGCTCTTACCGCTTCGCTT	GACTGGAATAAAGTAATGCTTAATA|AGGTAGCTCTTACCGCTTCGCTTTC
gi|48696991|ref|NC_005892.1|	10508	10506	Deletion	2	-	143896	144142	TGTTTAGCTATATTATCTATCATCT|CAATTTCATTATATTTTGCTCGAAA	GTTTAGCTATATTATCTATCATCTC|AATTTCATTATATTTTGCTCGAAAA
gi|48696991|ref|NC_005892.1|	3450	3448	Deletion	2	-	65896	66958	TTATACGCCAGTAAGCGGCAGATCT|ACGAATATCATGGGGGGTTAATGTT	TATACGCCAGTAAGCGGCAGATCTA|CGAATATCATGGGGGGTTAATGTTC
gi|48696991|ref|NC_005892.1|	3130	3128	Deletion	2	-	55632	51426	CCGTACTTTTCAATGTCTTTATGAT|TCCCTTCCCTGCTCATTGTCGTTAA	CGTACTTTTCAATGTCTTTATGATT|CCCTTCCCTGCTCATTGTCGTTAAA
gi|48696991|ref|NC_005892.1|	7456	7452	Deletion	2	-	190244	174925	TGAATACTTTCAGTCAACCCCTCCC|CCAATCACAAGATAAATTGAAACTA	ATACTTTCAGTCAACCCCTCCCCCA|ATCACAAGATAAATTGAAACTATTT
gi|48696991|ref|NC_005892.1|	4911	4909	Deletion	2	-	265112	264621	CTCCCAATCCTTCCTATAAACAGAG|TAGCCTCTAAGCGTCTTTAAATAAT	TCCCAATCCTTCCTATAAACAGAGT|AGCCTCTAAGCGTCTTTAAATAATA
gi|48696991|ref|NC_005892.1|	13435	13433	Deletion	2	-	43894	45900	TCCGATTCCTAGAACGAATAACTGA|ACATATCTTTCGTTTAAAAGACCAA	CCGATTCCTAGAACGAATAACTGAA|CATATCTTTCGTTTAAAAGACCAAG
gi|48696991|ref|NC_005892.1|	14931	14929	Deletion	2	-	79050	74159	TATAGATTTCTCCCATTTTTTCACC|ACCTTTTCATAGTTTTACGAATTTA	ATAGATTTCTCCCATTTTTTCACCA|CCTTTTCATAGTTTTACGAATTTAT
gi|48696991|ref|NC_005892.1|	15101	15099	Deletion	2	-	249344	252208	CACTAAATTGTATGGGAAAGGCGCT|GATGGAAGAGTTACAGCGGCAGTAC	ACTAAATTGTATGGGAAAGGCGCTG|ATGGAAGAGTTACAGCGGCAGTACC
gi|48696991|ref|NC_005892.1|	3219	3217	Deletion	2	-	142419	142021	TCTTTCCCGTCTTTGACTCATAGAC|ATCAATCGTTCTCTTTACAACATCA	CTTTCCCGTCTTTGACTCATAGACA|TCAATCGTTCTCTTTACAACATCAA
gi|48696991|ref|NC_005892.1|	16999	16997	Deletion	2	-	54566	55228	TTGATGTGAGGTCTTCTAGATCTTT|CTCTACATTTCCTTCTTCTCCTAAA	TGATGTGAGGTCTTCTAGATCTTTC|TCTACATTTCCTTCTTCTCCTAAAT
gi|48696991|ref|NC_005892.1|	11055	11053	Deletion	2	-	553791	551746	ATATCAATTCTCATCTTCGATTAGC|CTCTTTAAAGCTAATTTTATTGTTC	TATCAATTCTCATCTTCGATTAGCC|TCTTTAAAGCTAATTTTATTGTTCC
gi|48696991|ref|NC_005892.1|	3274	3272	Deletion	2	-	131191	136296	AATAGATTGTCCAATAAGTCGGGGA|ATAGAAGATCTAAGTTTATGCCGTA	ATAGATTGTCCAATAAGTCGGGGAA|TAGAAGATCTAAGTTTATGCCGTAC
gi|48696991|ref|NC_005892.1|	11200	11198	Deletion	2	-	98712	98549	AAAAATAATACATCTGTTTTCTACA|TAATATTTGCACACTGGAATTCTTA	AAAATAATACATCTGTTTTCTACAT|AATATTTGCACACTGGAATTCTTAA
gi|48696991|ref|NC_005892.1|	11115	11113	Deletion	2	-	331648	332247	TGAGACAGTCCTGTTATTGAACGTA|TCCGTTCAATCTCAGCTACTAACTT	GAGACAGTCCTGTTATTGAACGTAT|CCGTTCAATCTCAGCTACTAACTTC
gi|48696991|ref|NC_005892.1|	17087	17085	Deletion	2	-	41722	41704	CCTATTCCTACGCCTACTAATCCCA|ATGTTCCATATTTGCTTATTTTCAA	CTATTCCTACGCCTACTAATCCCAA|TGTTCCATATTTGCTTATTTTCAAT
gi|48696991|ref|NC_005892.1|	13151	13149	Deletion	2	-	174067	179960	CTCCTTCTTCCTTCTTTTCCTCTTC|TACGTTTAGTTTTAACGACTCATCT	TCCTTCTTCCTTCTTTTCCTCTTCT|ACGTTTAGTTTTAACGACTCATCTA
gi|48696991|ref|NC_005892.1|	11347	11345	Deletion	2	-	57747	57218	AATACTAAGGGAAGAAGAAGCGCCG|GATGGAAAGGTTTTATTTCTTACAG	ATACTAAGGGAAGAAGAAGCGCCGG|ATGGAAAGGTTTTATTTCTTACAGA
gi|48696991|ref|NC_005892.1|	2286	2284	Deletion	2	-	53597	52997	AAACAACATATCCCTCTTCGAATTT|GAAGAAGCTAGGTCTACCTCTTCTA	AACAACATATCCCTCTTCGAATTTG|AAGAAGCTAGGTCTACCTCTTCTAC
gi|48696991|ref|NC_005892.1|	12045	12043	Deletion	2	-	44308	45106	ATAAACTATTTCTGCCAAATTTTTT|ATATCTTCTTGTAAATTACTTAGCA	TAAACTATTTCTGCCAAATTTTTTA|TATCTTCTTGTAAATTACTTAGCAC
gi|48696991|ref|NC_005892.1|	378	376	Deletion	2	-	59414	59535	TGATTTCTATTCAAGTAACTGTATA|ATGCTAATCCACCTAATGCGGCGCC	GATTTCTATTCAAGTAACTGTATAA|TGCTAATCCACCTAATGCGGCGCCT
gi|48696991|ref|NC_005892.1|	8482	8480	Deletion	2	-	751519	749793	ATTCTTATTCCACCTCCTCCATTAA|GTCCTGTTCTTCTTCACAAAGGATT	TTCTTATTCCACCTCCTCCATTAAG|TCCTGTTCTTCTTCACAAAGGATTT
gi|48696991|ref|NC_005892.1|	11132	11130	Deletion	2	-	301569	301960	GTTCAGTAACTTGCTTTTGAGACAG|TCCTGTTATTGAACGTATCCGTTCA	TTCAGTAACTTGCTTTTGAGACAGT|CCTGTTATTGAACGTATCCGTTCAA
gi|48696991|ref|NC_005892.1|	2781	2779	Deletion	2	-	1591182	1599306	GGTTTGCCTTCTTCCTCTGTTTTAA|CATAAATTCATAAAGAGTCTCCCAG	GTTTGCCTTCTTCCTCTGTTTTAAC|ATAAATTCATAAAGAGTCTCCCAGT
gi|48696991|ref|NC_005892.1|	4843	4840	Deletion	2	-	126626	123788	CATACCCCTCATTAAATTTAGCCTC|TACTTTTTGAAAATCTATCTCTATC	TACCCCTCATTAAATTTAGCCTCTA|CTTTTTGAAAATCTATCTCTATCGG
gi|48696991|ref|NC_005892.1|	9256	9254	Deletion	2	-	106704	106928	AATGATTGCCCCTAACCATATATCT|TCATTATATATTGTGATTTCTGTAA	ATGATTGCCCCTAACCATATATCTT|CATTATATATTGTGATTTCTGTAAT
gi|48696991|ref|NC_005892.1|	9283	9280	Deletion	2	-	118269	113368	TCTAATTGAGTATATCAATCCATTT|TGAATGATTGCCCCTAACCATATAT	TAATTGAGTATATCAATCCATTTTG|AATGATTGCCCCTAACCATATATCT
gi|48696991|ref|NC_005892.1|	15705	15703	Deletion	2	-	146431	146993	CTTGATACTCAGCTTGGTTCTCTGC|CTGAAGAGCAGCCCAACTTACCTTG	TTGATACTCAGCTTGGTTCTCTGCC|TGAAGAGCAGCCCAACTTACCTTGA
gi|48696991|ref|NC_005892.1|	1289	1286	Deletion	2	-	613696	613563	CCACACTGAAATCCCGAATAACTTG|GGATTCTGCTGAACTACTACTGTTT	ACACTGAAATCCCGAATAACTTGGG|ATTCTGCTGAACTACTACTGTTTTA
gi|48696991|ref|NC_005892.1|	17249	17247	Deletion	2	-	52243	52781	GGATTGGGTATTGTTATCTTTGGCG|GTAGTTGTATGCTAGGACTGCTTGG	GATTGGGTATTGTTATCTTTGGCGG|TAGTTGTATGCTAGGACTGCTTGGA
gi|48696991|ref|NC_005892.1|	9293	9291	Deletion	2	-	136186	133729	TTAATCTCAGTCTAATTGAGTATAT|CAATCCATTTTGAATGATTGCCCCT	TAATCTCAGTCTAATTGAGTATATC|AATCCATTTTGAATGATTGCCCCTA
gi|48696991|ref|NC_005892.1|	13929	13926	Deletion	2	-	180606	179229	TTCTATCCCGGCTAGGAAGAAATCC|TCAAGTTGATTATACATTTCTATTA	CTATCCCGGCTAGGAAGAAATCCTC|AAGTTGATTATACATTTCTATTAAC
gi|48696991|ref|NC_005892.1|	15781	15779	Deletion	2	-	125605	126435	GCGTGTGTAAGATCTAAATCGCCAT|TAAAATATTTCCTAAAGTCAATGAT	CGTGTGTAAGATCTAAATCGCCATT|AAAATATTTCCTAAAGTCAATGATG
gi|48696991|ref|NC_005892.1|	14916	14913	Deletion	2	-	52392	42652	TTTTTTCACCACCTTTTCATAGTTT|TACGAATTTATATAGAGTTAGTCCT	TTTTCACCACCTTTTCATAGTTTTA|CGAATTTATATAGAGTTAGTCCTGC
gi|48696991|ref|NC_005892.1|	6232	6230	Deletion	2	-	11510	11523	ATAGAATATGTCATTGTATTATTAT|TATTGAAAAATGGTGTTACTGTGAC	TAGAATATGTCATTGTATTATTATT|ATTGAAAAATGGTGTTACTGTGACA
gi|48696991|ref|NC_005892.1|	15320	15318	Deletion	2	-	165799	170813	GCTGAGTATAATATTTTGAACCATT|GTAGCAGGGAATCTAGCTAGATCGA	CTGAGTATAATATTTTGAACCATTG|TAGCAGGGAATCTAGCTAGATCGAA
gi|48696991|ref|NC_005892.1|	452	450	Deletion	2	-	47418	47009	GGTTGTAGGGGCTGGAAGGAGGGGG|TAAGTTAGTTGGAGAGCTTGGATTT	GTTGTAGGGGCTGGAAGGAGGGGGT|AAGTTAGTTGGAGAGCTTGGATTTG
gi|48696991|ref|NC_005892.1|	6452	6450	Deletion	2	-	51523	50546	AGGCATTTTTATTGCATAAGTTCCC|TTCCTCAATCGAAAACTTATATATC	GGCATTTTTATTGCATAAGTTCCCT|TCCTCAATCGAAAACTTATATATCC
gi|48696991|ref|NC_005892.1|	10633	10631	Deletion	2	-	79581	75508	TCTTCTGTAAATCTCTTCTATCACT|TCTGCTGGCATGAAGACTTTCTTAC	CTTCTGTAAATCTCTTCTATCACTT|CTGCTGGCATGAAGACTTTCTTACC
gi|48696991|ref|NC_005892.1|	1312	1310	Deletion	2	-	632287	629933	ACTAATATAATGATAATCCATATCC|ACACTGAAATCCCGAATAACTTGGG	CTAATATAATGATAATCCATATCCA|CACTGAAATCCCGAATAACTTGGGA
gi|48696991|ref|NC_005892.1|	11864	11862	Deletion	2	-	145331	144291	ATAAACGTCAAAATCATCATCGTAT|TGTTTTAAAGCTTCTATAACTTCCG	TAAACGTCAAAATCATCATCGTATT|GTTTTAAAGCTTCTATAACTTCCGT
gi|48696991|ref|NC_005892.1|	9860	9858	Deletion	2	-	35406	35839	TCTTCTGTCATGATCTCTTGACTGT|TATTTCTTACGAAACATTTAGCACA	CTTCTGTCATGATCTCTTGACTGTT|ATTTCTTACGAAACATTTAGCACAT
gi|48696991|ref|NC_005892.1|	7038	7036	Deletion	2	-	751194	747579	CTCCCGCTATTTGTTCGTAAACTAA|TATTAATGTAATTGTAACACTTGAT	TCCCGCTATTTGTTCGTAAACTAAT|ATTAATGTAATTGTAACACTTGATG
gi|48696991|ref|NC_005892.1|	13202	13200	Deletion	2	-	177283	185748	CAGTTAGCTCCGGAAGTTCTCCTCC|TACTTGTGCTTCTTCTCCTTCTGTC	AGTTAGCTCCGGAAGTTCTCCTCCT|ACTTGTGCTTCTTCTCCTTCTGTCT
gi|48696991|ref|NC_005892.1|	5087	5085	Deletion	2	-	119499	133869	GCGTAAGTCCGCGGCTTGTGCGTTG|AGAAAAAGTAGACATCTTCGCCTAT	CGTAAGTCCGCGGCTTGTGCGTTGA|GAAAAAGTAGACATCTTCGCCTATC
gi|48696991|ref|NC_005892.1|	4083	4081	Deletion	2	-	52077	47545	AGAGTGTCCATATTCACTAATGCAT|TAATCCCAGTAACTGTCGTGTCCTT	GAGTGTCCATATTCACTAATGCATT|AATCCCAGTAACTGTCGTGTCCTTA
gi|48696991|ref|NC_005892.1|	3250	3248	Deletion	2	-	143475	141215	AATAGAAGATCTAAGTTTATGCCGT|ACCATGTCTTTCCCGTCTTTGACTC	ATAGAAGATCTAAGTTTATGCCGTA|CCATGTCTTTCCCGTCTTTGACTCA
gi|48696991|ref|NC_005892.1|	279	277	Deletion	2	-	51206	51061	CCTACTCTTTCTCTTAGCGCTCTTT|CTTCATCTGCTATTTCTGCTTCTCT	CTACTCTTTCTCTTAGCGCTCTTTC|TTCATCTGCTATTTCTGCTTCTCTT
gi|48696991|ref|NC_005892.1|	660	657	Deletion	2	-	217115	221875	TTGTTTAGGTCAGCCTCAAGACTTC|CAGAAGATGGACTACTTGGTGAGCT	GTTTAGGTCAGCCTCAAGACTTCCA|GAAGATGGACTACTTGGTGAGCTTG
gi|48696991|ref|NC_005892.1|	3745	3743	Deletion	2	-	32778	33699	CAATGCCGCTATTACTGCGTCCATA|ACTTAAATAGAAAATAGAAGTATAA	AATGCCGCTATTACTGCGTCCATAA|CTTAAATAGAAAATAGAAGTATAAA
gi|48696991|ref|NC_005892.1|	632	629	Deletion	2	-	219329	220738	AAGATGGACTACTTGGTGAGCTTGG|TGAGCTAGGGCTGCTTGGGCTTGGT	GATGGACTACTTGGTGAGCTTGGTG|AGCTAGGGCTGCTTGGGCTTGGTAC
gi|48696991|ref|NC_005892.1|	13223	13221	Deletion	2	-	132099	150762	CTATAGGCTTTTGCCCTTCTGCAGT|TAGCTCCGGAAGTTCTCCTCCTACT	TATAGGCTTTTGCCCTTCTGCAGTT|AGCTCCGGAAGTTCTCCTCCTACTT
gi|48696991|ref|NC_005892.1|	14388	14386	Deletion	2	-	58307	58100	AGATCTGCTTGTTTGTAGACAATCG|GCATTAGATCATAGACTCTCTGTGT	GATCTGCTTGTTTGTAGACAATCGG|CATTAGATCATAGACTCTCTGTGTA
gi|48696991|ref|NC_005892.1|	8789	8787	Deletion	2	-	655517	655364	TATCATATCTTGCTGAGCTAGTTCT|ATTCTTATTTCATTCAAATTAGGAT	ATCATATCTTGCTGAGCTAGTTCTA|TTCTTATTTCATTCAAATTAGGATT
gi|48696991|ref|NC_005892.1|	15060	15058	Deletion	2	-	320702	320081	CGGCAGTACCGCTATTAGAAATAGA|TCCTATTAGCTGAACCCTAATCTTT	GGCAGTACCGCTATTAGAAATAGAT|CCTATTAGCTGAACCCTAATCTTTC
gi|48696991|ref|NC_005892.1|	1035	1032	Deletion	2	-	550410	578659	CGGTGGGGCGTAAGGAGAATATGGC|ACGTACGAAAAGTACTCAAAAGGAT	GTGGGGCGTAAGGAGAATATGGCAC|GTACGAAAAGTACTCAAAAGGATTT
gi|48696991|ref|NC_005892.1|	14631	14629	Deletion	2	-	20945	21610	CAGCCTAAGCGGTTCAATCAGAAGT|CAAAAAAAAGGAGAGGGGATACAAC	AGCCTAAGCGGTTCAATCAGAAGTC|AAAAAAAAGGAGAGGGGATACAACC
gi|48696991|ref|NC_005892.1|	1022	1020	Deletion	2	-	689813	704414	GGAGAATATGGCACGTACGAAAAGT|ACTCAAAAGGATTTAACGGATTCCC	GAGAATATGGCACGTACGAAAAGTA|CTCAAAAGGATTTAACGGATTCCCT
gi|48696991|ref|NC_005892.1|	15824	15822	Deletion	2	-	96532	97492	TTGATTCTGTAAAGCTAGATCGTAT|TCTATGCTATCTGACGGAGCGTGTG	TGATTCTGTAAAGCTAGATCGTATT|CTATGCTATCTGACGGAGCGTGTGT
gi|48696991|ref|NC_005892.1|	9506	9504	Deletion	2	-	435630	428799	TTCTAATTCCTTCTTTAATTGATCA|TATCGTGTCTCGATTTCCTTATGAT	TCTAATTCCTTCTTTAATTGATCAT|ATCGTGTCTCGATTTCCTTATGATT
gi|48696991|ref|NC_005892.1|	16433	16431	Deletion	2	-	31928	32093	AAATTAGTGAATCCTTCTCTAGTTA|AGTGATATGCTTGTGCGAGAGCCTT	AATTAGTGAATCCTTCTCTAGTTAA|GTGATATGCTTGTGCGAGAGCCTTT
gi|48696991|ref|NC_005892.1|	1371	1368	Deletion	2	-	254424	266732	ACCTCTTTGATCTTCTCACCGTTTC|ACCTCATTTTATTATCAAAACTAAC	CTCTTTGATCTTCTCACCGTTTCAC|CTCATTTTATTATCAAAACTAACAG
gi|48696991|ref|NC_005892.1|	16545	16543	Deletion	2	-	41446	41479	ATTTGCTACGCTTTGATTCTCTACT|TGTTCTACTGCCTCGTTAAAAGGGA	TTTGCTACGCTTTGATTCTCTACTT|GTTCTACTGCCTCGTTAAAAGGGAT
gi|48696991|ref|NC_005892.1|	7546	7542	Deletion	2	-	666237	684668	AATTTATTGTGTTACATCCTAGAAA|AAGCCTCAGCCCTTTCCATATACTT	TTATTGTGTTACATCCTAGAAAAAG|CCTCAGCCCTTTCCATATACTTTTT
gi|48696991|ref|NC_005892.1|	10126	10124	Deletion	2	-	46295	45783	CTGCGATCTCTTTCTCTAATTCTAC|CATTTCATCTAATTTTTGTTTCAGT	TGCGATCTCTTTCTCTAATTCTACC|ATTTCATCTAATTTTTGTTTCAGTA
gi|48696991|ref|NC_005892.1|	5240	5238	Deletion	2	-	40889	43525	TCTCCCATCAATAATAACTCGAACT|TAGAGTAAAAAAATTATCATGAGTA	CTCCCATCAATAATAACTCGAACTT|AGAGTAAAAAAATTATCATGAGTAT
gi|48696991|ref|NC_005892.1|	4981	4979	Deletion	2	-	329175	330663	CAAGAAATTCTCTTTTAATAAATGT|GAAACCTAGACCACATCCGTTTACT	AAGAAATTCTCTTTTAATAAATGTG|AAACCTAGACCACATCCGTTTACTT
gi|48696991|ref|NC_005892.1|	4827	4824	Deletion	2	-	110578	92916	TTTAGCCTCTACTTTTTGAAAATCT|ATCTCTATCGGTACTACATCCTCAT	TAGCCTCTACTTTTTGAAAATCTAT|CTCTATCGGTACTACATCCTCATCT
gi|48696991|ref|NC_005892.1|	3489	3487	Deletion	2	-	52148	52621	CGAATCCGCTTATCGATTCAAGAGG|CAACCCGAGATAATTTATACGCCAG	GAATCCGCTTATCGATTCAAGAGGC|AACCCGAGATAATTTATACGCCAGT
gi|48696991|ref|NC_005892.1|	10630	10628	Deletion	2	-	75530	75896	TCTGTAAATCTCTTCTATCACTTCT|GCTGGCATGAAGACTTTCTTACCCA	CTGTAAATCTCTTCTATCACTTCTG|CTGGCATGAAGACTTTCTTACCCAA
gi|48696991|ref|NC_005892.1|	10733	10731	Deletion	2	-	137631	138247	TATTCCAAATAAGTTCTATTTCGTT|CGCCTTCTCAACCTCATCTAACAAA	ATTCCAAATAAGTTCTATTTCGTTC|GCCTTCTCAACCTCATCTAACAAAG
gi|48696991|ref|NC_005892.1|	10998	10996	Deletion	2	-	427139	423747	TGTGTCTATTCCATACTTTTCTTTC|GCCTTCTCTTGTGCTTTAACTAATA	GTGTCTATTCCATACTTTTCTTTCG|CCTTCTCTTGTGCTTTAACTAATAG
gi|48696991|ref|NC_005892.1|	17094	17091	Deletion	2	-	43071	43039	TGGAATTCCTATTCCTACGCCTACT|AATCCCAATGTTCCATATTTGCTTA	GAATTCCTATTCCTACGCCTACTAA|TCCCAATGTTCCATATTTGCTTATT
gi|48696991|ref|NC_005892.1|	6338	6336	Deletion	2	-	4469	4305	TAACGAGAATTCTAGTATTGCTAAA|CCGGGAGGAAGCTGAATGTAATAGA	AACGAGAATTCTAGTATTGCTAAAC|CGGGAGGAAGCTGAATGTAATAGAT
gi|48696991|ref|NC_005892.1|	9190	9188	Deletion	2	-	55521	47939	TTCCACATCAGTCTTTATGTTGAAA|TAATCCAATACCTTTAATAGATCAG	TCCACATCAGTCTTTATGTTGAAAT|AATCCAATACCTTTAATAGATCAGA
gi|48696991|ref|NC_005892.1|	7128	7126	Deletion	2	-	233730	237487	TTTAAATCCGCAATAATCAATTTAC|TAATTAAAGAAAGATAAAAGAAAAA	TTAAATCCGCAATAATCAATTTACT|AATTAAAGAAAGATAAAAGAAAAAG
gi|48696991|ref|NC_005892.1|	3207	3205	Deletion	2	-	135385	134321	TTGACTCATAGACATCAATCGTTCT|CTTTACAACATCAATGTTTTGCCAT	TGACTCATAGACATCAATCGTTCTC|TTTACAACATCAATGTTTTGCCATT
gi|48696991|ref|NC_005892.1|	12782	12780	Deletion	2	-	99720	99881	TCAATACTCACGAGATCTATTCTTG|CAATTACCTCTTTTACTTGATTTCT	CAATACTCACGAGATCTATTCTTGC|AATTACCTCTTTTACTTGATTTCTA
gi|48696991|ref|NC_005892.1|	16009	16007	Deletion	2	-	21888	21926	TGACTGCGTTCTCTACGTCATTAAA|CAATCCTCCAAAAAAAGACATCTTA	GACTGCGTTCTCTACGTCATTAAAC|AATCCTCCAAAAAAAGACATCTTAC
gi|48696991|ref|NC_005892.1|	3655	3653	Deletion	2	-	104549	104960	GCTTTTTGCTTGACCTTTTCGGGGT|TCTGAACTAATTCTTGAGCTAAAGA	CTTTTTGCTTGACCTTTTCGGGGTT|CTGAACTAATTCTTGAGCTAAAGAC
gi|48696991|ref|NC_005892.1|	5006	5003	Deletion	2	-	323401	336684	AGGAATGCTGGTCTCTTTATCTTCT|CAAGAAATTCTCTTTTAATAAATGT	GAATGCTGGTCTCTTTATCTTCTCA|AGAAATTCTCTTTTAATAAATGTGA
gi|48696991|ref|NC_005892.1|	4170	4167	Deletion	2	-	92535	92324	TATTACTTCGAGCCAAGAAAAAAAA|GATATTACTTTTGAGCGGGCTGATT	TTACTTCGAGCCAAGAAAAAAAAGA|TATTACTTTTGAGCGGGCTGATTTT
gi|48696991|ref|NC_005892.1|	2148	2146	Deletion	2	-	3188	3431	CGGGCATATTTTTTTCCTCAAAAAT|AGACTCTAACTAAGAGTTTAAAAAT	GGGCATATTTTTTTCCTCAAAAATA|GACTCTAACTAAGAGTTTAAAAATT
gi|48696991|ref|NC_005892.1|	13137	13135	Deletion	2	-	181309	183031	TTTTCCTCTTCTACGTTTAGTTTTA|ACGACTCATCTACTTTTTGCTCATT	TTTCCTCTTCTACGTTTAGTTTTAA|CGACTCATCTACTTTTTGCTCATTT
gi|48696991|ref|NC_005892.1|	10135	10132	Deletion	2	-	44171	44482	TAAAACTCTCTGCGATCTCTTTCTC|TAATTCTACCATTTCATCTAATTTT	AAACTCTCTGCGATCTCTTTCTCTA|ATTCTACCATTTCATCTAATTTTTG
gi|48696991|ref|NC_005892.1|	6545	6543	Deletion	2	-	41713	44771	ACTTATTACCAATGGGATGGTAGCT|ACAGAAGTTGATATAGTCCCGAATT	CTTATTACCAATGGGATGGTAGCTA|CAGAAGTTGATATAGTCCCGAATTG
gi|48696991|ref|NC_005892.1|	8729	8727	Deletion	2	-	624394	624029	TTGTAAAACATATAATACTCCGTCA|ATTATTATCCCTCCGATGTTTTGAA	TGTAAAACATATAATACTCCGTCAA|TTATTATCCCTCCGATGTTTTGAAA
gi|48696991|ref|NC_005892.1|	2870	2868	Deletion	2	-	1314984	1502762	GAAATGACGATATGTAGATTCATCA|TAGCCCAATACTGTTTTAATGTACA	AAATGACGATATGTAGATTCATCAT|AGCCCAATACTGTTTTAATGTACAA
gi|48696991|ref|NC_005892.1|	9459	9457	Deletion	2	-	436285	435848	GATTTAAGAAATGTTCAAAGAATTG|TATAAAATCATTTGTCTTAAATCCA	ATTTAAGAAATGTTCAAAGAATTGT|ATAAAATCATTTGTCTTAAATCCAC
gi|48696991|ref|NC_005892.1|	9393	9391	Deletion	2	-	136348	133344	TATTGTATATTTTTTCAATTTTAAC|CATTTTCTTCTCTCCCCCTTCAAAT	ATTGTATATTTTTTCAATTTTAACC|ATTTTCTTCTCTCCCCCTTCAAATT
gi|48696991|ref|NC_005892.1|	4843	4841	Deletion	2	-	126626	123866	CATACCCCTCATTAAATTTAGCCTC|TACTTTTTGAAAATCTATCTCTATC	ATACCCCTCATTAAATTTAGCCTCT|ACTTTTTGAAAATCTATCTCTATCG
gi|48696991|ref|NC_005892.1|	7406	7404	Deletion	2	-	97101	94503	TTTTCCAATACTAGACGGCTGGTTT|CGGCTGGCTGATATACCCCCATTTT	TTTCCAATACTAGACGGCTGGTTTC|GGCTGGCTGATATACCCCCATTTTG
gi|48696991|ref|NC_005892.1|	9430	9428	Deletion	2	-	356510	337637	AAATCATTTGTCTTAAATCCACAAT|TGCACTTATATATATTGTATATTTT	AATCATTTGTCTTAAATCCACAATT|GCACTTATATATATTGTATATTTTT
gi|48696991|ref|NC_005892.1|	10287	10284	Deletion	2	-	148536	147993	TTCAAACTCTGTTTGAGATACTTTT|CTTACATTTTTGAAGAGGAGATGCG	CAAACTCTGTTTGAGATACTTTTCT|TACATTTTTGAAGAGGAGATGCGTT
gi|48696991|ref|NC_005892.1|	2537	2533	Deletion	2	-	237994	260717	CTCATTCCACACCGATCTATTTACA|ACCAGCCTAGCCCTAGTTTCATCTT	ATTCCACACCGATCTATTTACAACC|AGCCTAGCCCTAGTTTCATCTTCTT
gi|48696991|ref|NC_005892.1|	9826	9824	Deletion	2	-	70412	70973	CGAAACATTTAGCACATAGAACTTT|ATGATTTTCTGGATCGAAGTAACAT	GAAACATTTAGCACATAGAACTTTA|TGATTTTCTGGATCGAAGTAACATA
gi|48696991|ref|NC_005892.1|	7550	7548	Deletion	2	-	650283	658824	TTTCAATTTATTGTGTTACATCCTA|GAAAAAGCCTCAGCCCTTTCCATAT	TTCAATTTATTGTGTTACATCCTAG|AAAAAGCCTCAGCCCTTTCCATATA
gi|48696991|ref|NC_005892.1|	8625	8623	Deletion	2	-	561621	557891	TCCCCTCACCTATAGTCATCCCTAG|CTTTGCCATTATCATGAGAAGTTTC	CCCCTCACCTATAGTCATCCCTAGC|TTTGCCATTATCATGAGAAGTTTCA
gi|48696991|ref|NC_005892.1|	14045	14043	Deletion	2	-	314320	311996	CTATTATGTAAGAGATTTTGTGAGC|CTTAAGGACTGGAATAAAGTAATGC	TATTATGTAAGAGATTTTGTGAGCC|TTAAGGACTGGAATAAAGTAATGCT
gi|48696991|ref|NC_005892.1|	15020	15017	Deletion	2	-	274556	271226	CCTAATCTTTCTGATAAAATTATTG|CGGGGTATTTTAATAGGTATATTTG	TAATCTTTCTGATAAAATTATTGCG|GGGTATTTTAATAGGTATATTTGTC
gi|48696991|ref|NC_005892.1|	8821	8818	Deletion	2	-	415694	425769	TTTTGTTCACCTAAATATTGATATT|GTAATACTATCATATCTTGCTGAGC	TTGTTCACCTAAATATTGATATTGT|AATACTATCATATCTTGCTGAGCTA
gi|48696991|ref|NC_005892.1|	14621	14619	Deletion	2	-	28138	31685	GGTTCAATCAGAAGTCAAAAAAAAG|GAGAGGGGATACAACCATGGATAAT	GTTCAATCAGAAGTCAAAAAAAAGG|AGAGGGGATACAACCATGGATAATT
gi|48696991|ref|NC_005892.1|	8341	8339	Deletion	2	-	270314	259465	CTTCCCAATCTTCTTCCACTTTCAT|CACCACACCTCATAAAATGAGATTT	TTCCCAATCTTCTTCCACTTTCATC|ACCACACCTCATAAAATGAGATTTT
gi|48696991|ref|NC_005892.1|	15205	15203	Deletion	2	-	149945	153582	GCTGGATTCTGTCCCTTTGTAGTAT|AGTACATTAAAATGCCAAGACCTGT	CTGGATTCTGTCCCTTTGTAGTATA|GTACATTAAAATGCCAAGACCTGTA
gi|48696991|ref|NC_005892.1|	12733	12731	Deletion	2	-	74093	73568	TATCATTAAGAGGTATTTGTATGAT|CAATTCTATATACGAATCTGTGATT	ATCATTAAGAGGTATTTGTATGATC|AATTCTATATACGAATCTGTGATTC
gi|48696991|ref|NC_005892.1|	13033	13031	Deletion	2	-	67482	66783	CGGATGCTTATTATTCCACCATGAT|TCTATCCCCTTCACTATACATTCTT	GGATGCTTATTATTCCACCATGATT|CTATCCCCTTCACTATACATTCTTC
gi|48696991|ref|NC_005892.1|	9435	9433	Deletion	2	-	354970	362233	GTATAAAATCATTTGTCTTAAATCC|ACAATTGCACTTATATATATTGTAT	TATAAAATCATTTGTCTTAAATCCA|CAATTGCACTTATATATATTGTATA
gi|48696991|ref|NC_005892.1|	7560	7557	Deletion	2	-	563092	581033	TTACGTGACTTTTCAATTTATTGTG|TTACATCCTAGAAAAAGCCTCAGCC	ACGTGACTTTTCAATTTATTGTGTT|ACATCCTAGAAAAAGCCTCAGCCCT
gi|48696991|ref|NC_005892.1|	13973	13970	Deletion	2	-	249856	233508	TTCGCTTTCTACCAATAATAACCAC|AATATCGTCAGGATTCATTTTCTAT	CGCTTTCTACCAATAATAACCACAA|TATCGTCAGGATTCATTTTCTATCC
gi|48696991|ref|NC_005892.1|	8248	8246	Deletion	2	-	32313	32325	TTTCCCCTCTTCCAGTCTCTGACTT|ATCATTATTATTAACGCTTCATCTC	TTCCCCTCTTCCAGTCTCTGACTTA|TCATTATTATTAACGCTTCATCTCC
gi|48696991|ref|NC_005892.1|	1272	1270	Deletion	2	-	586451	583082	ATAACTTGGGATTCTGCTGAACTAC|TACTGTTTTAGTTTGAGCGGGAGGT	TAACTTGGGATTCTGCTGAACTACT|ACTGTTTTAGTTTGAGCGGGAGGTA
gi|48696991|ref|NC_005892.1|	17425	17422	Deletion	2	-	70313	70549	GAATTCCGGGTAAGTTGGTTTGAGA|GCTTGGAGAAGCTGCAGTACCTTGA	ATTCCGGGTAAGTTGGTTTGAGAGC|TTGGAGAAGCTGCAGTACCTTGAAT
gi|48696991|ref|NC_005892.1|	7831	7829	Deletion	2	-	8509	8781	CTCATATTCTTCAATTATCTTCTTT|ATGCATTCGCTTTTTGATTTAAAAT	TCATATTCTTCAATTATCTTCTTTA|TGCATTCGCTTTTTGATTTAAAATT
gi|48696991|ref|NC_005892.1|	3838	3836	Deletion	2	-	15551	16264	TAAAAAAGATTTCTATAATAGATAT|TACCTTCTCCTCCTCTTCTTATTTT	AAAAAAGATTTCTATAATAGATATT|ACCTTCTCCTCCTCTTCTTATTTTT
gi|48696991|ref|NC_005892.1|	4552	4549	Deletion	2	-	86084	86493	CAGTCTCTTTTTCTAATTCTTCTTT|TACTAACATCTCGATTGCTTTCCTA	GTCTCTTTTTCTAATTCTTCTTTTA|CTAACATCTCGATTGCTTTCCTAAT
gi|48696991|ref|NC_005892.1|	4952	4949	Deletion	2	-	314965	315305	CCTAGACCACATCCGTTTACTTCCC|CATCAAATATTTCCTTCTCCCAATC	TAGACCACATCCGTTTACTTCCCCA|TCAAATATTTCCTTCTCCCAATCCT
gi|48696991|ref|NC_005892.1|	980	978	Deletion	2	-	691191	693130	GGATTCCCTCCATATTCTCCTATCT|CGAAACCGTGTATTCCGGCGCCAAT	GATTCCCTCCATATTCTCCTATCTC|GAAACCGTGTATTCCGGCGCCAATT
gi|48696991|ref|NC_005892.1|	12461	12457	Deletion	2	-	5824	5669	CTTTCTTCTCTTCCTTCTTTTGTTC|CTTTTTCTTCTCTTCTTTCTCTGCT	TCTTCTCTTCCTTCTTTTGTTCCTT|TTTCTTCTCTTCTTTCTCTGCTACT
gi|48696991|ref|NC_005892.1|	1423	1421	Deletion	2	-	342869	334031	TTCTTCAACCATTTTTTCAAAGCTC|CGTAATGTTTAATCGCCTTCTGGAT	TCTTCAACCATTTTTTCAAAGCTCC|GTAATGTTTAATCGCCTTCTGGATC
gi|48696991|ref|NC_005892.1|	2430	2428	Deletion	2	-	249988	241540	CTAATTCTTCAAATCTTCTTTCAAT|TGAATCACGTGAAACATATTCTTCC	TAATTCTTCAAATCTTCTTTCAATT|GAATCACGTGAAACATATTCTTCCC
gi|48696991|ref|NC_005892.1|	10959	10955	Deletion	2	-	296152	291257	TTTAACTAATAGTTGAAATGTTTCT|TCATCTAAAGGAAAAGTTTTATAAA	AACTAATAGTTGAAATGTTTCTTCA|TCTAAAGGAAAAGTTTTATAAACCT
gi|48696991|ref|NC_005892.1|	14978	14976	Deletion	2	-	173902	174323	TATATTTGTCCCTGCAGTCCACGCA|TAAGTCTGTTGTAATGTCTCTGTAT	ATATTTGTCCCTGCAGTCCACGCAT|AAGTCTGTTGTAATGTCTCTGTATA
gi|48696991|ref|NC_005892.1|	2962	2959	Deletion	2	-	190675	196921	TTTTTTCTGCCGGGATGCTTCTTCC|CTGCATGGAATCCTTTTAATTCGTT	TTTTCTGCCGGGATGCTTCTTCCCT|GCATGGAATCCTTTTAATTCGTTTA
gi|48696991|ref|NC_005892.1|	11843	11841	Deletion	2	-	137220	134979	GTATTGTTTTAAAGCTTCTATAACT|TCCGTTACCTCATTCAAAATAGCCC	TATTGTTTTAAAGCTTCTATAACTT|CCGTTACCTCATTCAAAATAGCCCT
gi|48696991|ref|NC_005892.1|	15612	15610	Deletion	2	-	159338	162308	CGGTTGGATCTGTGTTATTGATTCC|TGAGGTACTGTTTATCACATAAACT	GGTTGGATCTGTGTTATTGATTCCT|GAGGTACTGTTTATCACATAAACTA
gi|48696991|ref|NC_005892.1|	8123	8121	Deletion	2	-	47428	47499	AATCATGCCCTATCGCGTTAATTAA|TGTACCATCTTCGAGCCTTAACTCT	ATCATGCCCTATCGCGTTAATTAAT|GTACCATCTTCGAGCCTTAACTCTA
gi|48696991|ref|NC_005892.1|	8590	8588	Deletion	2	-	583925	583909	ATCATGAGAAGTTTCAGCTCAGTAG|GCTGACTTATATGCGATCGTATCAG	TCATGAGAAGTTTCAGCTCAGTAGG|CTGACTTATATGCGATCGTATCAGA
gi|48696991|ref|NC_005892.1|	5412	5410	Deletion	2	-	11978	12004	AAGTACATCTATCACTGCTTGTCCT|TCGTTTATAAGCAATCCTGAAAACG	AGTACATCTATCACTGCTTGTCCTT|CGTTTATAAGCAATCCTGAAAACGA
gi|48696991|ref|NC_005892.1|	17144	17142	Deletion	2	-	45936	44642	TGTGTTTGATTATTTCCTCCTTTTC|CGCCTCCGAATAATGAAAGTCCTAA	GTGTTTGATTATTTCCTCCTTTTCC|GCCTCCGAATAATGAAAGTCCTAAT
gi|48696991|ref|NC_005892.1|	671	669	Deletion	2	-	213349	214198	CAAATACCTTTTTGTTTAGGTCAGC|CTCAAGACTTCCAGAAGATGGACTA	AAATACCTTTTTGTTTAGGTCAGCC|TCAAGACTTCCAGAAGATGGACTAC
gi|48696991|ref|NC_005892.1|	5281	5278	Deletion	2	-	36989	37998	ACTTGTATCTCTCAAACTTCTCTTT|TACTTCTTTAAAAACTTCTCCCATC	TTGTATCTCTCAAACTTCTCTTTTA|CTTCTTTAAAAACTTCTCCCATCAA
gi|48696991|ref|NC_005892.1|	1376	1374	Deletion	2	-	219211	221231	GATCCACCTCTTTGATCTTCTCACC|GTTTCACCTCATTTTATTATCAAAA	ATCCACCTCTTTGATCTTCTCACCG|TTTCACCTCATTTTATTATCAAAAC
gi|48696991|ref|NC_005892.1|	3017	3015	Deletion	2	-	122410	122702	ACAGAACTCGCTGACTTTTATATAT|TCTTCGGGATATAAATAATGCAGAT	CAGAACTCGCTGACTTTTATATATT|CTTCGGGATATAAATAATGCAGATT
gi|48696991|ref|NC_005892.1|	11755	11753	Deletion	2	-	8755	8690	CTCCCGCCCTGCTCTACTTTTCGCT|GCTCCTCTGTGAGCGCTTCTCCTAA	TCCCGCCCTGCTCTACTTTTCGCTG|CTCCTCTGTGAGCGCTTCTCCTAAA
gi|48696991|ref|NC_005892.1|	6897	6895	Deletion	2	-	45282	45389	CCCATACTGTTGAATATGTTGTGCT|TCTATTTAGATTTGTAGCTTGAAGC	CCATACTGTTGAATATGTTGTGCTT|CTATTTAGATTTGTAGCTTGAAGCT
gi|48696991|ref|NC_005892.1|	11017	11015	Deletion	2	-	509042	502811	ATTTTATTGTTCCAAGCTTTGTGTC|TATTCCATACTTTTCTTTCGCCTTC	TTTTATTGTTCCAAGCTTTGTGTCT|ATTCCATACTTTTCTTTCGCCTTCT
gi|48696991|ref|NC_005892.1|	15492	15490	Deletion	2	-	82353	84800	TAAATGTAGGAATCTCGATAACCTT|CGGTAAGACCGTAGCGAGAGGCATT	AAATGTAGGAATCTCGATAACCTTC|GGTAAGACCGTAGCGAGAGGCATTT
gi|48696991|ref|NC_005892.1|	2761	2758	Deletion	2	-	1588908	1556850	TTTAACATAAATTCATAAAGAGTCT|CCCAGTTCTTTATTCTAATTTGTAA	TAACATAAATTCATAAAGAGTCTCC|CAGTTCTTTATTCTAATTTGTAACT
gi|48696991|ref|NC_005892.1|	2402	2400	Deletion	2	-	157283	151713	ATCACGTGAAACATATTCTTCCCCC|TCCTTACTAAATCCTAATTCTTTAG	TCACGTGAAACATATTCTTCCCCCT|CCTTACTAAATCCTAATTCTTTAGC
gi|48696991|ref|NC_005892.1|	8909	8907	Deletion	2	-	52348	55002	ATATGCTTCGTGTAATGATTCAATA|ATTGCAAATAGTCGTAAGTTTGATA	TATGCTTCGTGTAATGATTCAATAA|TTGCAAATAGTCGTAAGTTTGATAT
gi|48696991|ref|NC_005892.1|	9450	9448	Deletion	2	-	418309	414304	AATGTTCAAAGAATTGTATAAAATC|ATTTGTCTTAAATCCACAATTGCAC	ATGTTCAAAGAATTGTATAAAATCA|TTTGTCTTAAATCCACAATTGCACT
gi|48696991|ref|NC_005892.1|	1603	1601	Deletion	2	-	245623	246289	CACTATACCACCGCTTAACTTTTCT|TCTTCCTCCTTCTCATTGCCATTTT	ACTATACCACCGCTTAACTTTTCTT|CTTCCTCCTTCTCATTGCCATTTTA
gi|48696991|ref|NC_005892.1|	13606	13603	Deletion	2	-	118802	116439	CATTTCCTCCATTACCGTTAGTTGT|GATTTCACCTTATCCTTTTCACTCA	TTTCCTCCATTACCGTTAGTTGTGA|TTTCACCTTATCCTTTTCACTCAAA
gi|48696991|ref|NC_005892.1|	6416	6413	Deletion	2	-	44354	42544	AAAACTTATATATCCATTTCCGCTT|GTATGAATAATTTTTGGAATATTAA	AACTTATATATCCATTTCCGCTTGT|ATGAATAATTTTTGGAATATTAATT
gi|48696991|ref|NC_005892.1|	14489	14487	Deletion	2	-	88162	87780	AATACTGCTTAAGAGTTTTCACTTT|CTCTGCTGCTTCCGTGCTAATGTAC	ATACTGCTTAAGAGTTTTCACTTTC|TCTGCTGCTTCCGTGCTAATGTACT
gi|48696991|ref|NC_005892.1|	12937	12935	Deletion	2	-	21002	20245	GCGTCCTTTTATTATAATCTCTTTT|CCGTTGATCGTAATTTTCTCTGGTT	CGTCCTTTTATTATAATCTCTTTTC|CGTTGATCGTAATTTTCTCTGGTTC
gi|48696991|ref|NC_005892.1|	13369	13367	Deletion	2	-	72257	72104	ATAGTAATATTTCCCGTGTTGTTTA|ATTCTTTCGTCGGGAATTATGTCGT	TAGTAATATTTCCCGTGTTGTTTAA|TTCTTTCGTCGGGAATTATGTCGTT
gi|48696991|ref|NC_005892.1|	5146	5143	Deletion	2	-	61388	62361	TATCTGGAGAAAGTGCTAATCTCTC|ATCAATAAAATGATATGCTTTCAGA	TCTGGAGAAAGTGCTAATCTCTCAT|CAATAAAATGATATGCTTTCAGACT
gi|48696991|ref|NC_005892.1|	10959	10957	Deletion	2	-	296152	295280	TTTAACTAATAGTTGAAATGTTTCT|TCATCTAAAGGAAAAGTTTTATAAA	TTAACTAATAGTTGAAATGTTTCTT|CATCTAAAGGAAAAGTTTTATAAAC
gi|48696991|ref|NC_005892.1|	16668	16666	Deletion	2	-	26502	26745	CGCTGCCAAGTGTCCAAAAGTCCCC|GTCACGGGTATGATGTTCGCAGCTA	GCTGCCAAGTGTCCAAAAGTCCCCG|TCACGGGTATGATGTTCGCAGCTAA
gi|48696991|ref|NC_005892.1|	9301	9299	Deletion	2	-	136082	137697	ATCATCATTTAATCTCAGTCTAATT|GAGTATATCAATCCATTTTGAATGA	TCATCATTTAATCTCAGTCTAATTG|AGTATATCAATCCATTTTGAATGAT
gi|48696991|ref|NC_005892.1|	1906	1904	Deletion	2	-	43395	43300	AGAAGGAGAAGAAATATAAAAAATA|ATTGTATCATCTTGCACTCTTACGT	GAAGGAGAAGAAATATAAAAAATAA|TTGTATCATCTTGCACTCTTACGTC
gi|48696991|ref|NC_005892.1|	13975	13973	Deletion	2	-	247813	249856	GCTTCGCTTTCTACCAATAATAACC|ACAATATCGTCAGGATTCATTTTCT	CTTCGCTTTCTACCAATAATAACCA|CAATATCGTCAGGATTCATTTTCTA
gi|48696991|ref|NC_005892.1|	2491	2488	Deletion	2	-	317307	317101	TCTTCTTCATGCTGCTTTGCAATCT|GCTCCCATTTTTCCCTTATACTGTC	TTCTTCATGCTGCTTTGCAATCTGC|TCCCATTTTTCCCTTATACTGTCTA
gi|48696991|ref|NC_005892.1|	17017	17015	Deletion	2	-	38685	43066	CTCCTTTTTCTAAATCGTTTGATGT|GAGGTCTTCTAGATCTTTCTCTACA	TCCTTTTTCTAAATCGTTTGATGTG|AGGTCTTCTAGATCTTTCTCTACAT
gi|48696991|ref|NC_005892.1|	11400	11398	Deletion	2	-	49616	49548	GACATTTCTGATGGTGTATTATATC|CTTTAATAGATTCATTAATTGATGA	ACATTTCTGATGGTGTATTATATCC|TTTAATAGATTCATTAATTGATGAT
gi|48696991|ref|NC_005892.1|	4182	4180	Deletion	2	-	90910	90298	CAAAAAAGAAGATATTACTTCGAGC|CAAGAAAAAAAAGATATTACTTTTG	AAAAAAGAAGATATTACTTCGAGCC|AAGAAAAAAAAGATATTACTTTTGA
gi|48696991|ref|NC_005892.1|	7707	7705	Deletion	2	-	52147	58276	GAGTCTGATGTTAAAAATGTTATGC|CACATTTTTGTAGCTGTATTGTGTT	AGTCTGATGTTAAAAATGTTATGCC|ACATTTTTGTAGCTGTATTGTGTTA
gi|48696991|ref|NC_005892.1|	8363	8359	Deletion	2	-	358494	341883	TCTTCCTCAATTTCATCTACTTCTT|CCCAATCTTCTTCCACTTTCATCAC	TCCTCAATTTCATCTACTTCTTCCC|AATCTTCTTCCACTTTCATCACCAC
gi|48696991|ref|NC_005892.1|	11247	11244	Deletion	2	-	77382	87633	GTATGCTAACGAAGTTTGCAAAAAA|GACACAAAGGTTTTTGTTCATTAAA	ATGCTAACGAAGTTTGCAAAAAAGA|CACAAAGGTTTTTGTTCATTAAAAA
gi|48696991|ref|NC_005892.1|	1133	1131	Deletion	2	-	118903	120391	ACTATGATCAAGATGATGATTATCG|TAATTACTAACGGATTAAAGAAAGC	CTATGATCAAGATGATGATTATCGT|AATTACTAACGGATTAAAGAAAGCG
gi|48696991|ref|NC_005892.1|	5705	5703	Deletion	2	-	26468	27227	GCTGGAATTGTATATGTTTGTGGTA|ATGAAGTTCCAAAACCGCTGTAAAT	CTGGAATTGTATATGTTTGTGGTAA|TGAAGTTCCAAAACCGCTGTAAATC
gi|48696991|ref|NC_005892.1|	10155	10153	Deletion	2	-	44068	44140	CAATGCTTTAGCAAGTAGTTTAAAA|CTCTCTGCGATCTCTTTCTCTAATT	AATGCTTTAGCAAGTAGTTTAAAAC|TCTCTGCGATCTCTTTCTCTAATTC
gi|48696991|ref|NC_005892.1|	14100	14097	Deletion	2	-	235900	236795	ACATTATACCCGAATTTTGAGTATT|CTGAACCACTTCTTAGAAGATTATG	ATTATACCCGAATTTTGAGTATTCT|GAACCACTTCTTAGAAGATTATGGT
gi|48696991|ref|NC_005892.1|	1962	1960	Deletion	2	-	47336	47403	GAATCGAGAATATAAATAGTATCGT|TATCTTCTGCTATTATTAATTTGCA	AATCGAGAATATAAATAGTATCGTT|ATCTTCTGCTATTATTAATTTGCAA
gi|48696991|ref|NC_005892.1|	372	370	Deletion	2	-	57026	56764	CTATTCAAGTAACTGTATAATGCTA|ATCCACCTAATGCGGCGCCTCCAAT	TATTCAAGTAACTGTATAATGCTAA|TCCACCTAATGCGGCGCCTCCAATT
gi|48696991|ref|NC_005892.1|	5887	5885	Deletion	2	-	42113	40639	ATATTAATATTGCTGACGAGCTTGT|TAAAGTCAGATTCGTTATTTGTGTT	TATTAATATTGCTGACGAGCTTGTT|AAAGTCAGATTCGTTATTTGTGTTC
gi|48696991|ref|NC_005892.1|	15117	15115	Deletion	2	-	250885	246798	TCAAGTTAAACGTCTGCACTAAATT|GTATGGGAAAGGCGCTGATGGAAGA	CAAGTTAAACGTCTGCACTAAATTG|TATGGGAAAGGCGCTGATGGAAGAG
gi|48696991|ref|NC_005892.1|	13967	13965	Deletion	2	-	232274	232136	TTCTACCAATAATAACCACAATATC|GTCAGGATTCATTTTCTATCCCGGC	TCTACCAATAATAACCACAATATCG|TCAGGATTCATTTTCTATCCCGGCT
gi|48696991|ref|NC_005892.1|	10477	10475	Deletion	2	-	150337	148505	CATTATATTTTGCTCGAAAACTTAC|TACTCTTCCACTTCCTAAATTCTTT	ATTATATTTTGCTCGAAAACTTACT|ACTCTTCCACTTCCTAAATTCTTTA
gi|48696991|ref|NC_005892.1|	8660	8658	Deletion	2	-	633130	634784	ATAATTAGTACTAACATGAATTATT|GCGTTAACTTTCCCCTCACCTATAG	TAATTAGTACTAACATGAATTATTG|CGTTAACTTTCCCCTCACCTATAGT
gi|48696991|ref|NC_005892.1|	607	605	Deletion	2	-	189636	184242	TGAGCTAGGGCTGCTTGGGCTTGGT|ACTACGCCTGCCATAGCCATTGGGC	GAGCTAGGGCTGCTTGGGCTTGGTA|CTACGCCTGCCATAGCCATTGGGCT
gi|48696991|ref|NC_005892.1|	6829	6827	Deletion	2	-	285811	287088	GTGGTTAGCCCGCTCACGCTAGCAT|ATTTCAATCTCAGATGTGATCCAGA	TGGTTAGCCCGCTCACGCTAGCATA|TTTCAATCTCAGATGTGATCCAGAA
gi|48696991|ref|NC_005892.1|	4963	4961	Deletion	2	-	332193	328819	TAAATGTGAAACCTAGACCACATCC|GTTTACTTCCCCATCAAATATTTCC	AAATGTGAAACCTAGACCACATCCG|TTTACTTCCCCATCAAATATTTCCT
gi|48696991|ref|NC_005892.1|	17548	17545	Deletion	2	-	54800	52071	ATCCTCCAGAGCTTCCGCTTTGGCC|GCTTGGGCTACTTGGACTGCTTGGT	CCTCCAGAGCTTCCGCTTTGGCCGC|TTGGGCTACTTGGACTGCTTGGTAC
gi|48696991|ref|NC_005892.1|	1521	1518	Deletion	2	-	516819	517481	TACGGTGATCTGTAAGTTCATCCTT|ATGTTTCTCATAAAATTCTCTAAGT	CGGTGATCTGTAAGTTCATCCTTAT|GTTTCTCATAAAATTCTCTAAGTTT
gi|48696991|ref|NC_005892.1|	10845	10843	Deletion	2	-	36834	38100	ATAATATAGCTTAGTAAAACTCTAC|CATAACTGCAGTTATACTTTTGCGC	TAATATAGCTTAGTAAAACTCTACC|ATAACTGCAGTTATACTTTTGCGCC
gi|48696991|ref|NC_005892.1|	723	721	Deletion	2	-	186772	190876	ACTAAAGCTATGATCACTAGCGCTA|TAACTATCCAAACCCACACTGGTAC	CTAAAGCTATGATCACTAGCGCTAT|AACTATCCAAACCCACACTGGTACA
gi|48696991|ref|NC_005892.1|	12051	12049	Deletion	2	-	44102	43872	TAACTGATAAACTATTTCTGCCAAA|TTTTTTATATCTTCTTGTAAATTAC	AACTGATAAACTATTTCTGCCAAAT|TTTTTATATCTTCTTGTAAATTACT
gi|48696991|ref|NC_005892.1|	3591	3588	Deletion	2	-	113818	107816	AGAGCTTTTGTAGCCTCATTTCGAG|TGACGCGTAATAAGAAATGAGTGTG	AGCTTTTGTAGCCTCATTTCGAGTG|ACGCGTAATAAGAAATGAGTGTGTT
gi|48696991|ref|NC_005892.1|	17608	17606	Deletion	2	-	44430	45427	TTAATATTATTACAATTATTCCTAT|TAAAAAGAATTTATTATGAAATAAA	TAATATTATTACAATTATTCCTATT|AAAAAGAATTTATTATGAAATAAAT
gi|48696991|ref|NC_005892.1|	13720	13717	Deletion	2	-	86205	90912	GAACTTTTCCTTCTTTTAATTGTTT|TAAGTATTCTTTTGCTTTCTGGTCT	ACTTTTCCTTCTTTTAATTGTTTTA|AGTATTCTTTTGCTTTCTGGTCTAA
gi|48696991|ref|NC_005892.1|	15663	15661	Deletion	2	-	163968	162510	TTACCTTGATTTTGTCAGTTGGTAC|ACCTCTAACAATTTTTAGCTCATAT	TACCTTGATTTTGTCAGTTGGTACA|CCTCTAACAATTTTTAGCTCATATT
gi|48696991|ref|NC_005892.1|	13651	13649	Deletion	2	-	113379	117080	GACTTATGAGATTGACTATCATGCT|GCTAGGAACTTTCATATCTCCATTT	ACTTATGAGATTGACTATCATGCTG|CTAGGAACTTTCATATCTCCATTTC
gi|48696991|ref|NC_005892.1|	2809	2806	Deletion	2	-	1665877	1655570	TCAAAGTCTTCTTTACTCCATTGCT|CCGGGTTTGCCTTCTTCCTCTGTTT	AAAGTCTTCTTTACTCCATTGCTCC|GGGTTTGCCTTCTTCCTCTGTTTTA
gi|48696991|ref|NC_005892.1|	17323	17321	Deletion	2	-	29091	29193	GATTATATAGTCCTGTTACGCCGGG|AGAGGGGGGTAAGTTGTAGGGGCTA	ATTATATAGTCCTGTTACGCCGGGA|GAGGGGGGTAAGTTGTAGGGGCTAG
gi|48696991|ref|NC_005892.1|	3424	3422	Deletion	2	-	59508	59365	CGAATATCATGGGGGGTTAATGTTC|CTCTCCCTCTTTCATCTACTTTCCC	GAATATCATGGGGGGTTAATGTTCC|TCTCCCTCTTTCATCTACTTTCCCT
gi|48696991|ref|NC_005892.1|	9736	9733	Deletion	2	-	64171	63903	TAGCTCCTTCTATTTTGTTATATAT|CTTCTTTAATGTGATCGCTTCTTTC	GCTCCTTCTATTTTGTTATATATCT|TCTTTAATGTGATCGCTTCTTTCTT
gi|48696991|ref|NC_005892.1|	1051	1049	Deletion	2	-	313086	325248	GGGGTTCTCTTTTATTCGGTGGGGC|GTAAGGAGAATATGGCACGTACGAA	GGGTTCTCTTTTATTCGGTGGGGCG|TAAGGAGAATATGGCACGTACGAAA
gi|48696991|ref|NC_005892.1|	8963	8961	Deletion	2	-	17928	17735	CCTTTCTTTCTATCTTCTTCTATTT|CCTTCTTTATCTCCTCAATCTCCTC	CTTTCTTTCTATCTTCTTCTATTTC|CTTCTTTATCTCCTCAATCTCCTCT
gi|48696991|ref|NC_005892.1|	14342	14340	Deletion	2	-	20371	19978	GTGTACTTAATATAAGCCCTATCCC|TGCGTGTCGATTCGCATGTAGTGCC	TGTACTTAATATAAGCCCTATCCCT|GCGTGTCGATTCGCATGTAGTGCCT
gi|48696991|ref|NC_005892.1|	11096	11094	Deletion	2	-	424373	428073	AACGTATCCGTTCAATCTCAGCTAC|TAACTTCTCTCCTTCTATATCAATT	ACGTATCCGTTCAATCTCAGCTACT|AACTTCTCTCCTTCTATATCAATTC
gi|48696991|ref|NC_005892.1|	17205	17203	Deletion	2	-	64271	64893	GCTTGGAGATGATGGAAAACTTGGA|GAAGAAGGAATAGGATAGTTTTGCG	CTTGGAGATGATGGAAAACTTGGAG|AAGAAGGAATAGGATAGTTTTGCGT
gi|48696991|ref|NC_005892.1|	8362	8359	Deletion	2	-	357463	341883	CTTCCTCAATTTCATCTACTTCTTC|CCAATCTTCTTCCACTTTCATCACC	TCCTCAATTTCATCTACTTCTTCCC|AATCTTCTTCCACTTTCATCACCAC
gi|48696991|ref|NC_005892.1|	15517	15515	Deletion	2	-	93032	90164	ATTGGCGCTGAGCTAGCCGGTACGT|TAAATGTAGGAATCTCGATAACCTT	TTGGCGCTGAGCTAGCCGGTACGTT|AAATGTAGGAATCTCGATAACCTTC
gi|48696991|ref|NC_005892.1|	10367	10364	Deletion	2	-	135237	149464	TTCTTAGCTATCTCCTCTATGATCT|TTAGTATTTCGTTTTTTATCTTAAA	CTTAGCTATCTCCTCTATGATCTTT|AGTATTTCGTTTTTTATCTTAAACG
gi|48696991|ref|NC_005892.1|	9403	9400	Deletion	2	-	143084	140166	CACTTATATATATTGTATATTTTTT|CAATTTTAACCATTTTCTTCTCTCC	CTTATATATATTGTATATTTTTTCA|ATTTTAACCATTTTCTTCTCTCCCC
gi|48696991|ref|NC_005892.1|	8277	8275	Deletion	2	-	39882	40780	ATATCCTTAATCTCTTTGTCAGAAA|GCACTTTCCCCTCTTCCAGTCTCTG	TATCCTTAATCTCTTTGTCAGAAAG|CACTTTCCCCTCTTCCAGTCTCTGA
gi|48696991|ref|NC_005892.1|	9852	9850	Deletion	2	-	38648	40041	CATGATCTCTTGACTGTTATTTCTT|ACGAAACATTTAGCACATAGAACTT	ATGATCTCTTGACTGTTATTTCTTA|CGAAACATTTAGCACATAGAACTTT
gi|48696991|ref|NC_005892.1|	1317	1315	Deletion	2	-	634327	632966	TTAGCACTAATATAATGATAATCCA|TATCCACACTGAAATCCCGAATAAC	TAGCACTAATATAATGATAATCCAT|ATCCACACTGAAATCCCGAATAACT
gi|48696991|ref|NC_005892.1|	13420	13418	Deletion	2	-	46725	47787	GAATAACTGAACATATCTTTCGTTT|AAAAGACCAAGAGCGTCTAAGAGTT	AATAACTGAACATATCTTTCGTTTA|AAAGACCAAGAGCGTCTAAGAGTTG
gi|48696991|ref|NC_005892.1|	8543	8541	Deletion	2	-	612547	610502	CAGATCTGCTAGTTCTTTATCTTTC|ATTGATTGTAGAACTCTGAGAACTT	AGATCTGCTAGTTCTTTATCTTTCA|TTGATTGTAGAACTCTGAGAACTTC
gi|48696991|ref|NC_005892.1|	8640	8638	Deletion	2	-	543669	543696	TTATTGCGTTAACTTTCCCCTCACC|TATAGTCATCCCTAGCTTTGCCATT	TATTGCGTTAACTTTCCCCTCACCT|ATAGTCATCCCTAGCTTTGCCATTA
gi|48696991|ref|NC_005892.1|	10394	10392	Deletion	2	-	126467	126774	ATCACTTCAGATTTATTTTTTCCTT|GCTTCTTAGCTATCTCCTCTATGAT	TCACTTCAGATTTATTTTTTCCTTG|CTTCTTAGCTATCTCCTCTATGATC
gi|48696991|ref|NC_005892.1|	11663	11661	Deletion	2	-	5582	5205	TGCTTCTTTCGCTTTCATATTTTTA|CCCTCTATCTTAGACTCTGTGTTAG	GCTTCTTTCGCTTTCATATTTTTAC|CCTCTATCTTAGACTCTGTGTTAGA
gi|48696991|ref|NC_005892.1|	7449	7447	Deletion	2	-	173790	173966	TTTCAGTCAACCCCTCCCCCAATCA|CAAGATAAATTGAAACTATTTTCCA	TTCAGTCAACCCCTCCCCCAATCAC|AAGATAAATTGAAACTATTTTCCAA
gi|48696991|ref|NC_005892.1|	970	967	Deletion	2	-	673412	650171	CATATTCTCCTATCTCGAAACCGTG|TATTCCGGCGCCAATTCCTGCACCT	TATTCTCCTATCTCGAAACCGTGTA|TTCCGGCGCCAATTCCTGCACCTAG
gi|48696991|ref|NC_005892.1|	3503	3501	Deletion	2	-	46928	46606	TCTTTCACCTCCGGCGAATCCGCTT|ATCGATTCAAGAGGCAACCCGAGAT	CTTTCACCTCCGGCGAATCCGCTTA|TCGATTCAAGAGGCAACCCGAGATA
gi|48696991|ref|NC_005892.1|	11850	11848	Deletion	2	-	141367	139283	CATCATCGTATTGTTTTAAAGCTTC|TATAACTTCCGTTACCTCATTCAAA	ATCATCGTATTGTTTTAAAGCTTCT|ATAACTTCCGTTACCTCATTCAAAA
gi|48696991|ref|NC_005892.1|	6566	6564	Deletion	2	-	32578	32971	GCTTCCATTAGCTGGTATCGAACTT|ATTACCAATGGGATGGTAGCTACAG	CTTCCATTAGCTGGTATCGAACTTA|TTACCAATGGGATGGTAGCTACAGA
gi|48696991|ref|NC_005892.1|	4578	4576	Deletion	2	-	89970	95081	TATCTTTTCTACTTTAGCTACCGGA|ACAGTCTCTTTTTCTAATTCTTCTT	ATCTTTTCTACTTTAGCTACCGGAA|CAGTCTCTTTTTCTAATTCTTCTTT
gi|48696991|ref|NC_005892.1|	2771	2768	Deletion	2	-	1563620	1554299	CTTCCTCTGTTTTAACATAAATTCA|TAAAGAGTCTCCCAGTTCTTTATTC	TCCTCTGTTTTAACATAAATTCATA|AAGAGTCTCCCAGTTCTTTATTCTA
gi|48696991|ref|NC_005892.1|	10513	10511	Deletion	2	-	142246	143342	CTTTTTGTTTAGCTATATTATCTAT|CATCTCAATTTCATTATATTTTGCT	TTTTTGTTTAGCTATATTATCTATC|ATCTCAATTTCATTATATTTTGCTC
gi|48696991|ref|NC_005892.1|	16616	16613	Deletion	2	-	34155	33863	TGCGATTCGGCATTAAATAGTTGAG|ACCCTGTTTTTATGCCGAATCTAGT	CGATTCGGCATTAAATAGTTGAGAC|CCTGTTTTTATGCCGAATCTAGTTA
gi|48696991|ref|NC_005892.1|	3557	3555	Deletion	2	-	76403	75135	ATAAGAAATGAGTGTGTTCGGGTCT|TCCCATGCTACTCCAAAGGGACTAT	TAAGAAATGAGTGTGTTCGGGTCTT|CCCATGCTACTCCAAAGGGACTATA
gi|48696991|ref|NC_005892.1|	11087	11085	Deletion	2	-	436341	436968	GTTCAATCTCAGCTACTAACTTCTC|TCCTTCTATATCAATTCTCATCTTC	TTCAATCTCAGCTACTAACTTCTCT|CCTTCTATATCAATTCTCATCTTCG
gi|48696991|ref|NC_005892.1|	2565	2563	Deletion	2	-	228848	234941	GTTTCACGTTTGACATATATTCATA|TAACTCATTCCACACCGATCTATTT	TTTCACGTTTGACATATATTCATAT|AACTCATTCCACACCGATCTATTTA
gi|48696991|ref|NC_005892.1|	2981	2979	Deletion	2	-	168229	171435	TAAATAATGCAGATTTGTCTTTTTT|CTGCCGGGATGCTTCTTCCCTGCAT	AAATAATGCAGATTTGTCTTTTTTC|TGCCGGGATGCTTCTTCCCTGCATG
gi|48696991|ref|NC_005892.1|	7573	7570	Deletion	2	-	550398	552344	AAATGACGTGCTTTTACGTGACTTT|TCAATTTATTGTGTTACATCCTAGA	ATGACGTGCTTTTACGTGACTTTTC|AATTTATTGTGTTACATCCTAGAAA
gi|48696991|ref|NC_005892.1|	2585	2582	Deletion	2	-	218877	214704	ATCAAACTTCTCTTTACCCTGTTTC|ACGTTTGACATATATTCATATAACT	CAAACTTCTCTTTACCCTGTTTCAC|GTTTGACATATATTCATATAACTCA
gi|48696991|ref|NC_005892.1|	3300	3298	Deletion	2	-	74761	75805	ATATATCGCTATCCTTCCTTAATCG|TAATAGATTGTCCAATAAGTCGGGG	TATATCGCTATCCTTCCTTAATCGT|AATAGATTGTCCAATAAGTCGGGGA
gi|48696991|ref|NC_005892.1|	2004	2002	Deletion	2	-	39483	40181	CCTAAATCTTCCACATTCAATTCAT|TCAAAGTATTCATCTCAGAATCGAG	CTAAATCTTCCACATTCAATTCATT|CAAAGTATTCATCTCAGAATCGAGA
gi|48696991|ref|NC_005892.1|	8581	8579	Deletion	2	-	596940	606732	AGTTTCAGCTCAGTAGGCTGACTTA|TATGCGATCGTATCAGATCTGCTAG	GTTTCAGCTCAGTAGGCTGACTTAT|ATGCGATCGTATCAGATCTGCTAGT
gi|48696991|ref|NC_005892.1|	3125	3123	Deletion	2	-	47724	40487	CTTTTCAATGTCTTTATGATTCCCT|TCCCTGCTCATTGTCGTTAAATGCA	TTTTCAATGTCTTTATGATTCCCTT|CCCTGCTCATTGTCGTTAAATGCAG
gi|48696991|ref|NC_005892.1|	658	655	Deletion	2	-	221175	223820	GTTTAGGTCAGCCTCAAGACTTCCA|GAAGATGGACTACTTGGTGAGCTTG	TTAGGTCAGCCTCAAGACTTCCAGA|AGATGGACTACTTGGTGAGCTTGGT
gi|48696991|ref|NC_005892.1|	1064	1061	Deletion	2	-	248478	256231	ATAAATTTCTGAGGGGGTTCTCTTT|TATTCGGTGGGGCGTAAGGAGAATA	AAATTTCTGAGGGGGTTCTCTTTTA|TTCGGTGGGGCGTAAGGAGAATATG
gi|48696991|ref|NC_005892.1|	8381	8378	Deletion	2	-	574499	499311	CTGCAAATCTCATCTACTTCTTCCT|CAATTTCATCTACTTCTTCCCAATC	GCAAATCTCATCTACTTCTTCCTCA|ATTTCATCTACTTCTTCCCAATCTT
gi|48696991|ref|NC_005892.1|	1379	1377	Deletion	2	-	209552	218509	CTGGATCCACCTCTTTGATCTTCTC|ACCGTTTCACCTCATTTTATTATCA	TGGATCCACCTCTTTGATCTTCTCA|CCGTTTCACCTCATTTTATTATCAA
gi|48696991|ref|NC_005892.1|	11136	11133	Deletion	2	-	264603	301122	AGAAGTTCAGTAACTTGCTTTTGAG|ACAGTCCTGTTATTGAACGTATCCG	AAGTTCAGTAACTTGCTTTTGAGAC|AGTCCTGTTATTGAACGTATCCGTT
gi|48696991|ref|NC_005892.1|	871	867	Deletion	2	-	148776	106784	CCGGCGTAGTGCTATATACTCTTCT|TAATCCTCCATATAAATCGGATAAA	GCGTAGTGCTATATACTCTTCTTAA|TCCTCCATATAAATCGGATAAATAA
gi|48696991|ref|NC_005892.1|	546	544	Deletion	2	-	53720	53813	ACGCCCGCTGGAGAGCTTGGGCTAC|TAGGACTAGAGGGGATTCCGGGGAC	CGCCCGCTGGAGAGCTTGGGCTACT|AGGACTAGAGGGGATTCCGGGGACA
gi|48696991|ref|NC_005892.1|	16624	16622	Deletion	2	-	30440	32116	CAGCTAATTGCGATTCGGCATTAAA|TAGTTGAGACCCTGTTTTTATGCCG	AGCTAATTGCGATTCGGCATTAAAT|AGTTGAGACCCTGTTTTTATGCCGA
gi|48696991|ref|NC_005892.1|	7136	7134	Deletion	2	-	206115	209194	CAGTATTTTTTAAATCCGCAATAAT|CAATTTACTAATTAAAGAAAGATAA	AGTATTTTTTAAATCCGCAATAATC|AATTTACTAATTAAAGAAAGATAAA
gi|48696991|ref|NC_005892.1|	16660	16658	Deletion	2	-	27597	27730	AGTGTCCAAAAGTCCCCGTCACGGG|TATGATGTTCGCAGCTAATTGCGAT	GTGTCCAAAAGTCCCCGTCACGGGT|ATGATGTTCGCAGCTAATTGCGATT
gi|48696991|ref|NC_005892.1|	13786	13784	Deletion	2	-	71883	71362	TATTAGTAGCTTTCGTTATCCCGTC|TAAGAAAATTTTCGTTACTTGACAC	ATTAGTAGCTTTCGTTATCCCGTCT|AAGAAAATTTTCGTTACTTGACACT
gi|48696991|ref|NC_005892.1|	913	911	Deletion	2	-	575062	561486	CAGCGCCTAACCCTGCAGCTCCTCC|TATTGCTAGAATTTTACCCGGCGTA	AGCGCCTAACCCTGCAGCTCCTCCT|ATTGCTAGAATTTTACCCGGCGTAG
gi|48696991|ref|NC_005892.1|	1281	1278	Deletion	2	-	603934	589375	AAATCCCGAATAACTTGGGATTCTG|CTGAACTACTACTGTTTTAGTTTGA	ATCCCGAATAACTTGGGATTCTGCT|GAACTACTACTGTTTTAGTTTGAGC
gi|48696991|ref|NC_005892.1|	8019	8017	Deletion	2	-	24870	24691	AATTCTTTTAACATATTTATGGAGA|ATGCGTTCGTGAGGAATACCTTACC	ATTCTTTTAACATATTTATGGAGAA|TGCGTTCGTGAGGAATACCTTACCC
gi|48696991|ref|NC_005892.1|	10888	10886	Deletion	2	-	19679	19702	CTTCCCACCCCATGCCAATATTCCT|TCTTTCTTTTTCTTTTGGATAATAT	TTCCCACCCCATGCCAATATTCCTT|CTTTCTTTTTCTTTTGGATAATATA
gi|48696991|ref|NC_005892.1|	14085	14082	Deletion	2	-	260346	269848	TTTGAGTATTCTGAACCACTTCTTA|GAAGATTATGGTCATCTATTATGTA	TGAGTATTCTGAACCACTTCTTAGA|AGATTATGGTCATCTATTATGTAAG
gi|48696991|ref|NC_005892.1|	10974	10972	Deletion	2	-	345494	331755	CGCCTTCTCTTGTGCTTTAACTAAT|AGTTGAAATGTTTCTTCATCTAAAG	GCCTTCTCTTGTGCTTTAACTAATA|GTTGAAATGTTTCTTCATCTAAAGG
gi|48696991|ref|NC_005892.1|	15184	15182	Deletion	2	-	170282	170784	GTATAGTACATTAAAATGCCAAGAC|CTGTACCCGAGACTGAATAAAGAGT	TATAGTACATTAAAATGCCAAGACC|TGTACCCGAGACTGAATAAAGAGTC
gi|48696991|ref|NC_005892.1|	2513	2511	Deletion	2	-	293869	295154	AACCAGCCTAGCCCTAGTTTCATCT|TCTTCATGCTGCTTTGCAATCTGCT	ACCAGCCTAGCCCTAGTTTCATCTT|CTTCATGCTGCTTTGCAATCTGCTC
gi|48696991|ref|NC_005892.1|	8597	8594	Deletion	2	-	546865	561638	TGCCATTATCATGAGAAGTTTCAGC|TCAGTAGGCTGACTTATATGCGATC	CCATTATCATGAGAAGTTTCAGCTC|AGTAGGCTGACTTATATGCGATCGT
gi|48696991|ref|NC_005892.1|	1078	1074	Deletion	2	-	235811	249144	GACTCGTAGTTTCTATAAATTTCTG|AGGGGGTTCTCTTTTATTCGGTGGG	TCGTAGTTTCTATAAATTTCTGAGG|GGGTTCTCTTTTATTCGGTGGGGCG
gi|48696991|ref|NC_005892.1|	3265	3262	Deletion	2	-	144023	144155	TCCAATAAGTCGGGGAATAGAAGAT|CTAAGTTTATGCCGTACCATGTCTT	CAATAAGTCGGGGAATAGAAGATCT|AAGTTTATGCCGTACCATGTCTTTC
gi|48696991|ref|NC_005892.1|	12839	12837	Deletion	2	-	67347	68855	GGTCATATATCTCACTCATTTTCCT|TCACCTTTGCGCCACTATGGATTAT	GTCATATATCTCACTCATTTTCCTT|CACCTTTGCGCCACTATGGATTATG
gi|48696991|ref|NC_005892.1|	10251	10248	Deletion	2	-	87932	86596	GAAGAGGAGATGCGTTTTCATTTCT|TTACCCTCCATGTTAGACTCTGAGT	AGAGGAGATGCGTTTTCATTTCTTT|ACCCTCCATGTTAGACTCTGAGTTA
gi|48696991|ref|NC_005892.1|	9855	9853	Deletion	2	-	35777	36669	TGTCATGATCTCTTGACTGTTATTT|CTTACGAAACATTTAGCACATAGAA	GTCATGATCTCTTGACTGTTATTTC|TTACGAAACATTTAGCACATAGAAC
gi|48696991|ref|NC_005892.1|	2365	2363	Deletion	2	-	81465	85699	CCTAATTCTTTAGCTTGTTCGTTCA|AGTATTCGTGTATCTTGCTTACGCT	CTAATTCTTTAGCTTGTTCGTTCAA|GTATTCGTGTATCTTGCTTACGCTC
gi|48696991|ref|NC_005892.1|	2818	2816	Deletion	2	-	1704199	1693858	ATTAACGCGTCAAAGTCTTCTTTAC|TCCATTGCTCCGGGTTTGCCTTCTT	TTAACGCGTCAAAGTCTTCTTTACT|CCATTGCTCCGGGTTTGCCTTCTTC
gi|48696991|ref|NC_005892.1|	16824	16821	Deletion	2	-	501250	501631	TCCTCCTGTTTCTAAAGCTCTAGCT|CCGGCTAACGCGGCTTCAGCTCCTA	CTCCTGTTTCTAAAGCTCTAGCTCC|GGCTAACGCGGCTTCAGCTCCTACG
gi|48696991|ref|NC_005892.1|	889	887	Deletion	2	-	328252	288780	CTATTGCTAGAATTTTACCCGGCGT|AGTGCTATATACTCTTCTTAATCCT	TATTGCTAGAATTTTACCCGGCGTA|GTGCTATATACTCTTCTTAATCCTC
gi|48696991|ref|NC_005892.1|	8791	8788	Deletion	2	-	653014	656591	ACTATCATATCTTGCTGAGCTAGTT|CTATTCTTATTTCATTCAAATTAGG	TATCATATCTTGCTGAGCTAGTTCT|ATTCTTATTTCATTCAAATTAGGAT
gi|48696991|ref|NC_005892.1|	15168	15166	Deletion	2	-	189032	191166	TGCCAAGACCTGTACCCGAGACTGA|ATAAAGAGTCTTTGAGCCTTCATAG	GCCAAGACCTGTACCCGAGACTGAA|TAAAGAGTCTTTGAGCCTTCATAGC
gi|48696991|ref|NC_005892.1|	9605	9603	Deletion	2	-	89175	91583	AATATATTATTTGTAAATGCAATTT|CTGAAAGTTCTTTTTGAAGACGTTC	ATATATTATTTGTAAATGCAATTTC|TGAAAGTTCTTTTTGAAGACGTTCT
gi|48696991|ref|NC_005892.1|	1067	1064	Deletion	2	-	250007	248478	TCTATAAATTTCTGAGGGGGTTCTC|TTTTATTCGGTGGGGCGTAAGGAGA	TATAAATTTCTGAGGGGGTTCTCTT|TTATTCGGTGGGGCGTAAGGAGAAT
gi|48696991|ref|NC_005892.1|	15317	15315	Deletion	2	-	169372	173564	GAGTATAATATTTTGAACCATTGTA|GCAGGGAATCTAGCTAGATCGAATT	AGTATAATATTTTGAACCATTGTAG|CAGGGAATCTAGCTAGATCGAATTC
gi|48696991|ref|NC_005892.1|	12941	12938	Deletion	2	-	21825	21429	TTTTGCGTCCTTTTATTATAATCTC|TTTTCCGTTGATCGTAATTTTCTCT	TTGCGTCCTTTTATTATAATCTCTT|TTCCGTTGATCGTAATTTTCTCTGG
gi|48696991|ref|NC_005892.1|	7498	7496	Deletion	2	-	585323	563223	TTTTTGAATTTTTCTATCTCCTGCT|GAATTGTAAAATAAACGTGAATACT	TTTTGAATTTTTCTATCTCCTGCTG|AATTGTAAAATAAACGTGAATACTT
gi|48696991|ref|NC_005892.1|	11281	11279	Deletion	2	-	43150	48377	GTTTGAAGAGTTACATGAATTTTTC|AAAAAAATAGTATGCTAACGAAGTT	TTTGAAGAGTTACATGAATTTTTCA|AAAAAATAGTATGCTAACGAAGTTT
gi|48696991|ref|NC_005892.1|	11995	11993	Deletion	2	-	77029	78284	CAAATTCTTTGTGTCCGTATTCTAT|TGTATTATCTTTAATATTAATCGTT	AAATTCTTTGTGTCCGTATTCTATT|GTATTATCTTTAATATTAATCGTTA
gi|48696991|ref|NC_005892.1|	6490	6488	Deletion	2	-	64684	63634	TTTGTAAAAGTAGTTGAAGTAGTAT|TATTATAACTGTAAGGCATTTTTAT	TTGTAAAAGTAGTTGAAGTAGTATT|ATTATAACTGTAAGGCATTTTTATT
gi|48696991|ref|NC_005892.1|	1795	1793	Deletion	2	-	64559	65550	AAAAAAGAAAGTTGAGCCAATGCCT|TATCATTTCTTTAATTCTTTCTCTT	AAAAAGAAAGTTGAGCCAATGCCTT|ATCATTTCTTTAATTCTTTCTCTTT
gi|48696991|ref|NC_005892.1|	9631	9629	Deletion	2	-	59579	60832	TCTTAAGATCTGGTTCTCCTTCTTG|TAATATATTATTTGTAAATGCAATT	CTTAAGATCTGGTTCTCCTTCTTGT|AATATATTATTTGTAAATGCAATTT
gi|48696991|ref|NC_005892.1|	10641	10637	Deletion	2	-	97846	90379	CTTCGTTTTCTTCTGTAAATCTCTT|CTATCACTTCTGCTGGCATGAAGAC	CGTTTTCTTCTGTAAATCTCTTCTA|TCACTTCTGCTGGCATGAAGACTTT
gi|48696991|ref|NC_005892.1|	13916	13913	Deletion	2	-	172186	160725	AGGAAGAAATCCTCAAGTTGATTAT|ACATTTCTATTAACTCTCTTCTGAA	GAAGAAATCCTCAAGTTGATTATAC|ATTTCTATTAACTCTCTTCTGAATT
gi|48696991|ref|NC_005892.1|	10105	10103	Deletion	2	-	48388	53745	CTACCATTTCATCTAATTTTTGTTT|CAGTAGATTTTTCTCGTCTTCGTTT	TACCATTTCATCTAATTTTTGTTTC|AGTAGATTTTTCTCGTCTTCGTTTG
gi|48696991|ref|NC_005892.1|	15752	15750	Deletion	2	-	139328	140183	ATATTTCCTAAAGTCAATGATGGCG|GAAGCTCCACTATATGGTGCTACTT	TATTTCCTAAAGTCAATGATGGCGG|AAGCTCCACTATATGGTGCTACTTG
gi|48696991|ref|NC_005892.1|	1544	1542	Deletion	2	-	527803	534505	AAATGCTAAGTTAATTTGACGCTTA|CGGTGATCTGTAAGTTCATCCTTAT	AATGCTAAGTTAATTTGACGCTTAC|GGTGATCTGTAAGTTCATCCTTATG
gi|48696991|ref|NC_005892.1|	1766	1764	Deletion	2	-	59747	60201	ATTTCTTTAATTCTTTCTCTTTTAT|TATGTATTCCATCCATCTTGTTCTC	TTTCTTTAATTCTTTCTCTTTTATT|ATGTATTCCATCCATCTTGTTCTCT
gi|48696991|ref|NC_005892.1|	6653	6650	Deletion	2	-	34786	32892	GCCTAAACCACCACCGTATGTCACA|CTAAACTTTACATCTTCATAATCGC	CTAAACCACCACCGTATGTCACACT|AAACTTTACATCTTCATAATCGCCC
gi|48696991|ref|NC_005892.1|	8733	8731	Deletion	2	-	692316	682469	CTAGTTGTAAAACATATAATACTCC|GTCAATTATTATCCCTCCGATGTTT	TAGTTGTAAAACATATAATACTCCG|TCAATTATTATCCCTCCGATGTTTT
gi|48696991|ref|NC_005892.1|	13930	13928	Deletion	2	-	181428	179246	TTTCTATCCCGGCTAGGAAGAAATC|CTCAAGTTGATTATACATTTCTATT	TTCTATCCCGGCTAGGAAGAAATCC|TCAAGTTGATTATACATTTCTATTA
gi|48696991|ref|NC_005892.1|	14968	14965	Deletion	2	-	172111	164055	CCTGCAGTCCACGCATAAGTCTGTT|GTAATGTCTCTGTATAGATTTCTCC	TGCAGTCCACGCATAAGTCTGTTGT|AATGTCTCTGTATAGATTTCTCCCA
gi|48696991|ref|NC_005892.1|	14986	14984	Deletion	2	-	182286	181341	TTAATAGGTATATTTGTCCCTGCAG|TCCACGCATAAGTCTGTTGTAATGT	TAATAGGTATATTTGTCCCTGCAGT|CCACGCATAAGTCTGTTGTAATGTC
gi|48696991|ref|NC_005892.1|	4624	4621	Deletion	2	-	53318	53629	TCGAAGGTATAAAAAAAAGCGTTCT|CATTTTAGCTCACAATCTCATTATC	GAAGGTATAAAAAAAAGCGTTCTCA|TTTTAGCTCACAATCTCATTATCTT
gi|48696991|ref|NC_005892.1|	16880	16878	Deletion	2	-	323174	345325	GTAGTTTCACTTCCTAAATCTTTCG|CAAGAGGATTTAATAGATCTGTAGC	TAGTTTCACTTCCTAAATCTTTCGC|AAGAGGATTTAATAGATCTGTAGCT
gi|48696991|ref|NC_005892.1|	3430	3428	Deletion	2	-	62167	62127	GATCTACGAATATCATGGGGGGTTA|ATGTTCCTCTCCCTCTTTCATCTAC	ATCTACGAATATCATGGGGGGTTAA|TGTTCCTCTCCCTCTTTCATCTACT
gi|48696991|ref|NC_005892.1|	4934	4931	Deletion	2	-	284569	273092	ACTTCCCCATCAAATATTTCCTTCT|CCCAATCCTTCCTATAAACAGAGTA	TTCCCCATCAAATATTTCCTTCTCC|CAATCCTTCCTATAAACAGAGTAGC
gi|48696991|ref|NC_005892.1|	8566	8564	Deletion	2	-	648326	652421	GGCTGACTTATATGCGATCGTATCA|GATCTGCTAGTTCTTTATCTTTCAT	GCTGACTTATATGCGATCGTATCAG|ATCTGCTAGTTCTTTATCTTTCATT
gi|48696991|ref|NC_005892.1|	8811	8809	Deletion	2	-	502180	520141	CTAAATATTGATATTGTAATACTAT|CATATCTTGCTGAGCTAGTTCTATT	TAAATATTGATATTGTAATACTATC|ATATCTTGCTGAGCTAGTTCTATTC
gi|48696991|ref|NC_005892.1|	15630	15628	Deletion	2	-	169111	168824	CAATTTTTAGCTCATATTCGGTTGG|ATCTGTGTTATTGATTCCTGAGGTA	AATTTTTAGCTCATATTCGGTTGGA|TCTGTGTTATTGATTCCTGAGGTAC
gi|48696991|ref|NC_005892.1|	1431	1429	Deletion	2	-	372960	349582	GATGTTCTTTCTTCAACCATTTTTT|CAAAGCTCCGTAATGTTTAATCGCC	ATGTTCTTTCTTCAACCATTTTTTC|AAAGCTCCGTAATGTTTAATCGCCT
gi|48696991|ref|NC_005892.1|	11315	11313	Deletion	2	-	45547	45640	AGGTTTTATTTCTTACAGAGAAGGG|CATGAAAGAGTTTGAAGAGTTACAT	GGTTTTATTTCTTACAGAGAAGGGC|ATGAAAGAGTTTGAAGAGTTACATG
gi|48696991|ref|NC_005892.1|	11847	11844	Deletion	2	-	139320	137866	CATCGTATTGTTTTAAAGCTTCTAT|AACTTCCGTTACCTCATTCAAAATA	TCGTATTGTTTTAAAGCTTCTATAA|CTTCCGTTACCTCATTCAAAATAGC
gi|48696991|ref|NC_005892.1|	1019	1017	Deletion	2	-	708533	711054	GAATATGGCACGTACGAAAAGTACT|CAAAAGGATTTAACGGATTCCCTCC	AATATGGCACGTACGAAAAGTACTC|AAAAGGATTTAACGGATTCCCTCCA
gi|48696991|ref|NC_005892.1|	10492	10489	Deletion	2	-	146335	146109	CTATCATCTCAATTTCATTATATTT|TGCTCGAAAACTTACTACTCTTCCA	ATCATCTCAATTTCATTATATTTTG|CTCGAAAACTTACTACTCTTCCACT
gi|48696991|ref|NC_005892.1|	9351	9349	Deletion	2	-	112776	112476	CTTCAAATTGGAGCTATCAAATAAA|TTTTGTACATTTCTAACACACTATA	TTCAAATTGGAGCTATCAAATAAAT|TTTGTACATTTCTAACACACTATAA
gi|48696991|ref|NC_005892.1|	13352	13350	Deletion	2	-	66595	65447	GTTGTTTAATTCTTTCGTCGGGAAT|TATGTCGTTTAGTTCCACGTCTTTC	TTGTTTAATTCTTTCGTCGGGAATT|ATGTCGTTTAGTTCCACGTCTTTCT
gi|48696991|ref|NC_005892.1|	109	105	Deletion	2	-	19985	18544	TTCTTCCGCTGCTCTAGCTGCTGCT|ACATCTCCTCCGCCTCTTCCTAACG	TTCCGCTGCTCTAGCTGCTGCTACA|TCTCCTCCGCCTCTTCCTAACGCTT
gi|48696991|ref|NC_005892.1|	6725	6723	Deletion	2	-	286342	283947	TTGAGTTACGAAATTAGTATTTTCC|ACTAACTCATTTATTTCTTCTACTT	TGAGTTACGAAATTAGTATTTTCCA|CTAACTCATTTATTTCTTCTACTTC
gi|48696991|ref|NC_005892.1|	10532	10530	Deletion	2	-	128090	128524	ATATCAGTTCTACTTACTCCTTTTT|GTTTAGCTATATTATCTATCATCTC	TATCAGTTCTACTTACTCCTTTTTG|TTTAGCTATATTATCTATCATCTCA
gi|48696991|ref|NC_005892.1|	6663	6659	Deletion	2	-	49803	35290	TAAAAGGAACGCCTAAACCACCACC|GTATGTCACACTAAACTTTACATCT	AAGGAACGCCTAAACCACCACCGTA|TGTCACACTAAACTTTACATCTTCA
gi|48696991|ref|NC_005892.1|	9496	9493	Deletion	2	-	425598	426861	TTCTTTAATTGATCATATCGTGTCT|CGATTTCCTTATGATTTAAGAAATG	CTTTAATTGATCATATCGTGTCTCG|ATTTCCTTATGATTTAAGAAATGTT
gi|48696991|ref|NC_005892.1|	4856	4854	Deletion	2	-	128979	127470	CCACAAACAACATCATACCCCTCAT|TAAATTTAGCCTCTACTTTTTGAAA	CACAAACAACATCATACCCCTCATT|AAATTTAGCCTCTACTTTTTGAAAA
gi|48696991|ref|NC_005892.1|	12979	12977	Deletion	2	-	31718	32438	TATACCCGCGTCCAACAAATCCTTA|ATAATGTCCATCCTTTTGCGTCCTT	ATACCCGCGTCCAACAAATCCTTAA|TAATGTCCATCCTTTTGCGTCCTTT
gi|48696991|ref|NC_005892.1|	3058	3056	Deletion	2	-	70117	69972	AAACGTTTACATCTCTCTTTTTTTC|CTCCTTTGAATCTATTACAGAACTC	AACGTTTACATCTCTCTTTTTTTCC|TCCTTTGAATCTATTACAGAACTCG
gi|48696991|ref|NC_005892.1|	15239	15237	Deletion	2	-	169530	169343	AGATGCAGGTACAGATGTTCCGGGC|GCGGGGTATGCTGGATTCTGTCCCT	GATGCAGGTACAGATGTTCCGGGCG|CGGGGTATGCTGGATTCTGTCCCTT
gi|48696991|ref|NC_005892.1|	5938	5936	Deletion	2	-	60562	60891	GCTGGAAAACTTTGTCCCAATGTAG|TAACACTCATTATATCACCTCTTCA	CTGGAAAACTTTGTCCCAATGTAGT|AACACTCATTATATCACCTCTTCAT
gi|48696991|ref|NC_005892.1|	11888	11886	Deletion	2	-	177491	176813	AAGTTTCATTTCGATTTCATCCTCA|TAAACGTCAAAATCATCATCGTATT	AGTTTCATTTCGATTTCATCCTCAT|AAACGTCAAAATCATCATCGTATTG
gi|48696991|ref|NC_005892.1|	2806	2803	Deletion	2	-	1655570	1641422	AAGTCTTCTTTACTCCATTGCTCCG|GGTTTGCCTTCTTCCTCTGTTTTAA	GTCTTCTTTACTCCATTGCTCCGGG|TTTGCCTTCTTCCTCTGTTTTAACA
gi|48696991|ref|NC_005892.1|	5452	5450	Deletion	2	-	8910	8892	CCGGTATTGGACTTAGTCCTTCGTG|GCTTTTCTTTAGCAAAAGTACATCT	CGGTATTGGACTTAGTCCTTCGTGG|CTTTTCTTTAGCAAAAGTACATCTA
gi|48696991|ref|NC_005892.1|	15884	15882	Deletion	2	-	39424	43674	CGCTGCGAGTTGATCGTAGTATGGA|AGCACGTAGGAAACATATAGAGAGT	GCTGCGAGTTGATCGTAGTATGGAA|GCACGTAGGAAACATATAGAGAGTA
gi|48696991|ref|NC_005892.1|	8518	8516	Deletion	2	-	680017	722440	ATTGATTGTAGAACTCTGAGAACTT|CAGCTTCACTCATTCTTATTCCACC	TTGATTGTAGAACTCTGAGAACTTC|AGCTTCACTCATTCTTATTCCACCT
gi|48696991|ref|NC_005892.1|	5916	5914	Deletion	2	-	54245	54166	TAGTAACACTCATTATATCACCTCT|TCATATATTAATATTGCTGACGAGC	AGTAACACTCATTATATCACCTCTT|CATATATTAATATTGCTGACGAGCT
gi|48696991|ref|NC_005892.1|	5901	5899	Deletion	2	-	52990	52116	TATCACCTCTTCATATATTAATATT|GCTGACGAGCTTGTTAAAGTCAGAT	ATCACCTCTTCATATATTAATATTG|CTGACGAGCTTGTTAAAGTCAGATT
gi|48696991|ref|NC_005892.1|	13354	13352	Deletion	2	-	66847	66595	GTGTTGTTTAATTCTTTCGTCGGGA|ATTATGTCGTTTAGTTCCACGTCTT	TGTTGTTTAATTCTTTCGTCGGGAA|TTATGTCGTTTAGTTCCACGTCTTT
gi|48696991|ref|NC_005892.1|	1255	1251	Deletion	2	-	567262	563394	TGAACTACTACTGTTTTAGTTTGAG|CGGGAGGTATCTGATCCTCCTGTCC	ACTACTACTGTTTTAGTTTGAGCGG|GAGGTATCTGATCCTCCTGTCCTAC
gi|48696991|ref|NC_005892.1|	9432	9430	Deletion	2	-	357461	356510	TAAAATCATTTGTCTTAAATCCACA|ATTGCACTTATATATATTGTATATT	AAAATCATTTGTCTTAAATCCACAA|TTGCACTTATATATATTGTATATTT
gi|48696991|ref|NC_005892.1|	9609	9607	Deletion	2	-	86761	88229	TTGTAATATATTATTTGTAAATGCA|ATTTCTGAAAGTTCTTTTTGAAGAC	TGTAATATATTATTTGTAAATGCAA|TTTCTGAAAGTTCTTTTTGAAGACG
gi|48696991|ref|NC_005892.1|	2552	2550	Deletion	2	-	235582	235615	CATATATTCATATAACTCATTCCAC|ACCGATCTATTTACAACCAGCCTAG	ATATATTCATATAACTCATTCCACA|CCGATCTATTTACAACCAGCCTAGC
gi|48696991|ref|NC_005892.1|	7603	7601	Deletion	2	-	507342	524146	CCCTTGGCAAAAAATCGATTTGTAA|CACGTAAATGACGTGCTTTTACGTG	CCTTGGCAAAAAATCGATTTGTAAC|ACGTAAATGACGTGCTTTTACGTGA
gi|48696991|ref|NC_005892.1|	6667	6665	Deletion	2	-	60502	55306	AATGTAAAAGGAACGCCTAAACCAC|CACCGTATGTCACACTAAACTTTAC	ATGTAAAAGGAACGCCTAAACCACC|ACCGTATGTCACACTAAACTTTACA
gi|48696991|ref|NC_005892.1|	16894	16892	Deletion	2	-	298078	300541	GATTAGTCAAATCAGTAGTTTCACT|TCCTAAATCTTTCGCAAGAGGATTT	ATTAGTCAAATCAGTAGTTTCACTT|CCTAAATCTTTCGCAAGAGGATTTA
gi|48696991|ref|NC_005892.1|	11406	11404	Deletion	2	-	50555	50794	GATATAGACATTTCTGATGGTGTAT|TATATCCTTTAATAGATTCATTAAT	ATATAGACATTTCTGATGGTGTATT|ATATCCTTTAATAGATTCATTAATT
gi|48696991|ref|NC_005892.1|	5116	5114	Deletion	2	-	89192	91348	TAAAATGATATGCTTTCAGACTGCT|TAAAGCGTAAGTCCGCGGCTTGTGC	AAAATGATATGCTTTCAGACTGCTT|AAAGCGTAAGTCCGCGGCTTGTGCG
gi|48696991|ref|NC_005892.1|	12706	12703	Deletion	2	-	56028	52563	ATTCTATATACGAATCTGTGATTCT|CGTAACTGTCCCTACGAAATCTATA	TCTATATACGAATCTGTGATTCTCG|TAACTGTCCCTACGAAATCTATATT
gi|48696991|ref|NC_005892.1|	5832	5829	Deletion	2	-	15383	15144	GATAACTGGAATTTTATTCTCTCCT|GTCTGTAGGTTAAAAGTCATTGTTG	TAACTGGAATTTTATTCTCTCCTGT|CTGTAGGTTAAAAGTCATTGTTGTA
gi|48696991|ref|NC_005892.1|	10952	10949	Deletion	2	-	229550	202618	AATAGTTGAAATGTTTCTTCATCTA|AAGGAAAAGTTTTATAAACCTTCTT	TAGTTGAAATGTTTCTTCATCTAAA|GGAAAAGTTTTATAAACCTTCTTAC
gi|48696991|ref|NC_005892.1|	10082	10079	Deletion	2	-	54808	54973	TTCAGTAGATTTTTCTCGTCTTCGT|TTGGGTTTACTATTTTTACGTATTC	CAGTAGATTTTTCTCGTCTTCGTTT|GGGTTTACTATTTTTACGTATTCCA
gi|48696991|ref|NC_005892.1|	9244	9242	Deletion	2	-	105019	104925	TAACCATATATCTTCATTATATATT|GTGATTTCTGTAATTACGTAATCAA	AACCATATATCTTCATTATATATTG|TGATTTCTGTAATTACGTAATCAAT
gi|48696991|ref|NC_005892.1|	5739	5737	Deletion	2	-	13871	17275	TGTGTTCGTTATGCTTATTATTAAA|TAGCCATTGGCTGGAATTGTATATG	GTGTTCGTTATGCTTATTATTAAAT|AGCCATTGGCTGGAATTGTATATGT
gi|48696991|ref|NC_005892.1|	554	552	Deletion	2	-	57667	55562	CTGCTACTACGCCCGCTGGAGAGCT|TGGGCTACTAGGACTAGAGGGGATT	TGCTACTACGCCCGCTGGAGAGCTT|GGGCTACTAGGACTAGAGGGGATTC
gi|48696991|ref|NC_005892.1|	7584	7581	Deletion	2	-	533255	546031	TTGTAACACGTAAATGACGTGCTTT|TACGTGACTTTTCAATTTATTGTGT	GTAACACGTAAATGACGTGCTTTTA|CGTGACTTTTCAATTTATTGTGTTA
gi|48696991|ref|NC_005892.1|	8403	8401	Deletion	2	-	732208	725282	GCAATCTTCGCACGTTACTCTACTG|CAAATCTCATCTACTTCTTCCTCAA	CAATCTTCGCACGTTACTCTACTGC|AAATCTCATCTACTTCTTCCTCAAT
gi|48696991|ref|NC_005892.1|	9903	9901	Deletion	2	-	31744	34565	CTCTTCCTTCAGCCTAGCTAACTTA|AGTTCTGCTTTTATCGCTTCTTCTG	TCTTCCTTCAGCCTAGCTAACTTAA|GTTCTGCTTTTATCGCTTCTTCTGT
gi|48696991|ref|NC_005892.1|	5871	5869	Deletion	2	-	27303	26611	CGAGCTTGTTAAAGTCAGATTCGTT|ATTTGTGTTCCCGCGATAACTGGAA	GAGCTTGTTAAAGTCAGATTCGTTA|TTTGTGTTCCCGCGATAACTGGAAT
gi|48696991|ref|NC_005892.1|	13923	13921	Deletion	2	-	177550	177898	CCCGGCTAGGAAGAAATCCTCAAGT|TGATTATACATTTCTATTAACTCTC	CCGGCTAGGAAGAAATCCTCAAGTT|GATTATACATTTCTATTAACTCTCT
gi|48696991|ref|NC_005892.1|	15010	15007	Deletion	2	-	245319	232767	CTGATAAAATTATTGCGGGGTATTT|TAATAGGTATATTTGTCCCTGCAGT	GATAAAATTATTGCGGGGTATTTTA|ATAGGTATATTTGTCCCTGCAGTCC
gi|48696991|ref|NC_005892.1|	2675	2672	Deletion	2	-	399860	400704	CCCAATGACCGTTTTAACCCATCTT|CTGAACTGCCTCTTTATTCCATTAA	CAATGACCGTTTTAACCCATCTTCT|GAACTGCCTCTTTATTCCATTAAAT
gi|48696991|ref|NC_005892.1|	2709	2706	Deletion	2	-	495187	488403	GAGATGTGCTTATTGACTCACCTTT|TCCTGCAGCCCCAATGACCGTTTTA	GATGTGCTTATTGACTCACCTTTTC|CTGCAGCCCCAATGACCGTTTTAAC
gi|48696991|ref|NC_005892.1|	7291	7289	Deletion	2	-	9277	9399	TTCAGAAACCTTCCACGTTTTAACT|TAGACTCGAATCCAGATTTTTGCCC	TCAGAAACCTTCCACGTTTTAACTT|AGACTCGAATCCAGATTTTTGCCCC
gi|48696991|ref|NC_005892.1|	1736	1734	Deletion	2	-	58702	58865	ATTCCATCCATCTTGTTCTCTCCTC|TAACCTGTTTAGCTTTTCCTCATAT	TTCCATCCATCTTGTTCTCTCCTCT|AACCTGTTTAGCTTTTCCTCATATT
gi|48696991|ref|NC_005892.1|	5732	5730	Deletion	2	-	17918	18820	GTTATGCTTATTATTAAATAGCCAT|TGGCTGGAATTGTATATGTTTGTGG	TTATGCTTATTATTAAATAGCCATT|GGCTGGAATTGTATATGTTTGTGGT
gi|48696991|ref|NC_005892.1|	570	566	Deletion	2	-	79877	76976	ATAGCCATTGGGCTGCCTGCTACTA|CGCCCGCTGGAGAGCTTGGGCTACT	GCCATTGGGCTGCCTGCTACTACGC|CCGCTGGAGAGCTTGGGCTACTAGG
gi|48696991|ref|NC_005892.1|	4796	4793	Deletion	2	-	78243	78191	ATCGGTACTACATCCTCATCTAAAA|ATGCTAACGTGTCATAATCTTTCAT	CGGTACTACATCCTCATCTAAAAAT|GCTAACGTGTCATAATCTTTCATTT
gi|48696991|ref|NC_005892.1|	7510	7508	Deletion	2	-	648309	649018	CTTTCCATATACTTTTTGAATTTTT|CTATCTCCTGCTGAATTGTAAAATA	TTTCCATATACTTTTTGAATTTTTC|TATCTCCTGCTGAATTGTAAAATAA
gi|48696991|ref|NC_005892.1|	14186	14184	Deletion	2	-	59844	59855	TCCATAATTTTTCAAAAAATACATC|ATTTTTTTCTCTATCATACACGACA	CCATAATTTTTCAAAAAATACATCA|TTTTTTTCTCTATCATACACGACAA
gi|48696991|ref|NC_005892.1|	3166	3164	Deletion	2	-	110728	111016	TTTTGCCATTTCAGACCGAAAAGAC|TACTATCTACACCGTACTTTTCAAT	TTTGCCATTTCAGACCGAAAAGACT|ACTATCTACACCGTACTTTTCAATG
gi|48696991|ref|NC_005892.1|	11891	11889	Deletion	2	-	176776	178194	TCTAAGTTTCATTTCGATTTCATCC|TCATAAACGTCAAAATCATCATCGT	CTAAGTTTCATTTCGATTTCATCCT|CATAAACGTCAAAATCATCATCGTA
gi|48696991|ref|NC_005892.1|	11161	11158	Deletion	2	-	146813	171842	TGGAATTCTTAACGCATAATTTAAA|AGAAGTTCAGTAACTTGCTTTTGAG	GAATTCTTAACGCATAATTTAAAAG|AAGTTCAGTAACTTGCTTTTGAGAC
gi|48696991|ref|NC_005892.1|	16811	16809	Deletion	2	-	497082	494784	AAAGCTCTAGCTCCGGCTAACGCGG|CTTCAGCTCCTACGTCTGCGGGGCG	AAGCTCTAGCTCCGGCTAACGCGGC|TTCAGCTCCTACGTCTGCGGGGCGT
gi|48696991|ref|NC_005892.1|	2427	2425	Deletion	2	-	234144	235009	ATTCTTCAAATCTTCTTTCAATTGA|ATCACGTGAAACATATTCTTCCCCC	TTCTTCAAATCTTCTTTCAATTGAA|TCACGTGAAACATATTCTTCCCCCT
gi|48696991|ref|NC_005892.1|	9229	9227	Deletion	2	-	105701	106637	ATTATATATTGTGATTTCTGTAATT|ACGTAATCAATCGATTCCACATCAG	TTATATATTGTGATTTCTGTAATTA|CGTAATCAATCGATTCCACATCAGT
gi|48696991|ref|NC_005892.1|	3602	3600	Deletion	2	-	115022	113957	GAATTGAACTAAGAGCTTTTGTAGC|CTCATTTCGAGTGACGCGTAATAAG	AATTGAACTAAGAGCTTTTGTAGCC|TCATTTCGAGTGACGCGTAATAAGA
gi|48696991|ref|NC_005892.1|	2843	2841	Deletion	2	-	1732592	1734374	GCCCAATACTGTTTTAATGTACAAT|ATTAACGCGTCAAAGTCTTCTTTAC	CCCAATACTGTTTTAATGTACAATA|TTAACGCGTCAAAGTCTTCTTTACT
gi|48696991|ref|NC_005892.1|	3387	3385	Deletion	2	-	59308	59467	CATCTACTTTCCCTAAGAATTTGCT|GAACTGTTTTAACCATGCTTTGTAA	ATCTACTTTCCCTAAGAATTTGCTG|AACTGTTTTAACCATGCTTTGTAAC
gi|48696991|ref|NC_005892.1|	7295	7293	Deletion	2	-	9342	9266	AAACTTCAGAAACCTTCCACGTTTT|AACTTAGACTCGAATCCAGATTTTT	AACTTCAGAAACCTTCCACGTTTTA|ACTTAGACTCGAATCCAGATTTTTG
gi|48696991|ref|NC_005892.1|	16395	16393	Deletion	2	-	26482	26360	TGCGAGAGCCTTTTGCACATCGTTT|AAAGCTTCACCTCCAGCGTGACTTA	GCGAGAGCCTTTTGCACATCGTTTA|AAGCTTCACCTCCAGCGTGACTTAT
gi|48696991|ref|NC_005892.1|	2275	2273	Deletion	2	-	49091	48412	CCCTCTTCGAATTTGAAGAAGCTAG|GTCTACCTCTTCTACCCGTCTTATT	CCTCTTCGAATTTGAAGAAGCTAGG|TCTACCTCTTCTACCCGTCTTATTT
gi|48696991|ref|NC_005892.1|	4530	4528	Deletion	2	-	76401	76313	TTTTACTAACATCTCGATTGCTTTC|CTAATTGCCTCTGATCTATTTAATT	TTTACTAACATCTCGATTGCTTTCC|TAATTGCCTCTGATCTATTTAATTT
gi|48696991|ref|NC_005892.1|	2646	2643	Deletion	2	-	401845	401945	ACTGCCTCTTTATTCCATTAAATTC|GCTAATCCTTTCGATTAACTTCTCA	TGCCTCTTTATTCCATTAAATTCGC|TAATCCTTTCGATTAACTTCTCAAC
gi|48696991|ref|NC_005892.1|	15495	15493	Deletion	2	-	86206	82819	CGTTAAATGTAGGAATCTCGATAAC|CTTCGGTAAGACCGTAGCGAGAGGC	GTTAAATGTAGGAATCTCGATAACC|TTCGGTAAGACCGTAGCGAGAGGCA
gi|48696991|ref|NC_005892.1|	10760	10758	Deletion	2	-	124928	124152	CATACACTTTTCCTAGCCAAAACTT|CTTATTCCAAATAAGTTCTATTTCG	ATACACTTTTCCTAGCCAAAACTTC|TTATTCCAAATAAGTTCTATTTCGT
gi|48696991|ref|NC_005892.1|	7037	7035	Deletion	2	-	750115	747656	TCCCGCTATTTGTTCGTAAACTAAT|ATTAATGTAATTGTAACACTTGATG	CCCGCTATTTGTTCGTAAACTAATA|TTAATGTAATTGTAACACTTGATGT
gi|48696991|ref|NC_005892.1|	14056	14053	Deletion	2	-	302511	301173	ATTATGGTCATCTATTATGTAAGAG|ATTTTGTGAGCCTTAAGGACTGGAA	TATGGTCATCTATTATGTAAGAGAT|TTTGTGAGCCTTAAGGACTGGAATA
gi|48696991|ref|NC_005892.1|	6765	6763	Deletion	2	-	335995	336563	GTATGCTTTGAGTTACTTGAGAACC|ACTGAGAGTTACGCTTTGAGTTACG	TATGCTTTGAGTTACTTGAGAACCA|CTGAGAGTTACGCTTTGAGTTACGA
gi|48696991|ref|NC_005892.1|	15669	15667	Deletion	2	-	159960	160863	CCCAACTTACCTTGATTTTGTCAGT|TGGTACACCTCTAACAATTTTTAGC	CCAACTTACCTTGATTTTGTCAGTT|GGTACACCTCTAACAATTTTTAGCT
gi|48696991|ref|NC_005892.1|	460	455	Deletion	2	-	43611	46521	TGGAGGAAGGTTGTAGGGGCTGGAA|GGAGGGGGTAAGTTAGTTGGAGAGC	GGAAGGTTGTAGGGGCTGGAAGGAG|GGGGTAAGTTAGTTGGAGAGCTTGG
gi|48696991|ref|NC_005892.1|	4614	4612	Deletion	2	-	57162	61137	AAAAAAAAGCGTTCTCATTTTAGCT|CACAATCTCATTATCTTTTCTACTT	AAAAAAAGCGTTCTCATTTTAGCTC|ACAATCTCATTATCTTTTCTACTTT
gi|48696991|ref|NC_005892.1|	8722	8718	Deletion	2	-	610942	568493	ACATATAATACTCCGTCAATTATTA|TCCCTCCGATGTTTTGAAACACTAA	TATAATACTCCGTCAATTATTATCC|CTCCGATGTTTTGAAACACTAACCC
gi|48696991|ref|NC_005892.1|	12820	12818	Deletion	2	-	80014	80885	TTTCCTTCACCTTTGCGCCACTATG|GATTATGATAGCGTCAATACTCACG	TTCCTTCACCTTTGCGCCACTATGG|ATTATGATAGCGTCAATACTCACGA
gi|48696991|ref|NC_005892.1|	4712	4709	Deletion	2	-	38867	39563	ACTGCTACATGATTTCTACGTGACA|GAATCACGTATTCTATATCATTTTT	TGCTACATGATTTCTACGTGACAGA|ATCACGTATTCTATATCATTTTTGA
gi|48696991|ref|NC_005892.1|	863	861	Deletion	2	-	88455	87253	GTGCTATATACTCTTCTTAATCCTC|CATATAAATCGGATAAATAACTTCG	TGCTATATACTCTTCTTAATCCTCC|ATATAAATCGGATAAATAACTTCGT
gi|48696991|ref|NC_005892.1|	7699	7696	Deletion	2	-	60246	70708	TGTTAAAAATGTTATGCCACATTTT|TGTAGCTGTATTGTGTTACATTTTT	TTAAAAATGTTATGCCACATTTTTG|TAGCTGTATTGTGTTACATTTTTGT
gi|48696991|ref|NC_005892.1|	9517	9514	Deletion	2	-	431930	431099	TCCTTAATTTTTTCTAATTCCTTCT|TTAATTGATCATATCGTGTCTCGAT	CTTAATTTTTTCTAATTCCTTCTTT|AATTGATCATATCGTGTCTCGATTT
gi|48696991|ref|NC_005892.1|	656	654	Deletion	2	-	222118	224396	TTAGGTCAGCCTCAAGACTTCCAGA|AGATGGACTACTTGGTGAGCTTGGT	TAGGTCAGCCTCAAGACTTCCAGAA|GATGGACTACTTGGTGAGCTTGGTG
gi|48696991|ref|NC_005892.1|	1650	1648	Deletion	2	-	115995	121518	GTTACGATTGTGATAAGGACAGTGT|TCAAGTCAGGGTCTAAGAATTGCAC	TTACGATTGTGATAAGGACAGTGTT|CAAGTCAGGGTCTAAGAATTGCACT
gi|48696991|ref|NC_005892.1|	3291	3289	Deletion	2	-	91881	92128	TATCCTTCCTTAATCGTAATAGATT|GTCCAATAAGTCGGGGAATAGAAGA	ATCCTTCCTTAATCGTAATAGATTG|TCCAATAAGTCGGGGAATAGAAGAT
gi|48696991|ref|NC_005892.1|	17138	17136	Deletion	2	-	42969	41274	TGATTATTTCCTCCTTTTCCGCCTC|CGAATAATGAAAGTCCTAATGGAAT	GATTATTTCCTCCTTTTCCGCCTCC|GAATAATGAAAGTCCTAATGGAATT
gi|48696991|ref|NC_005892.1|	768	766	Deletion	2	-	59099	62926	TCTCACCCGTGCTTGTGCTTCTTCT|TATGATAGATATAATATATGACTAA	CTCACCCGTGCTTGTGCTTCTTCTT|ATGATAGATATAATATATGACTAAA
gi|48696991|ref|NC_005892.1|	15103	15100	Deletion	2	-	250863	250665	TGCACTAAATTGTATGGGAAAGGCG|CTGATGGAAGAGTTACAGCGGCAGT	CACTAAATTGTATGGGAAAGGCGCT|GATGGAAGAGTTACAGCGGCAGTAC
gi|48696991|ref|NC_005892.1|	15682	15680	Deletion	2	-	153413	153977	GCCTGAAGAGCAGCCCAACTTACCT|TGATTTTGTCAGTTGGTACACCTCT	CCTGAAGAGCAGCCCAACTTACCTT|GATTTTGTCAGTTGGTACACCTCTA
gi|48696991|ref|NC_005892.1|	6990	6987	Deletion	2	-	609128	604074	ATGTTGATGAACCACCATTTGCTAC|CAGCTGAATACTATTTATTTCTCTT	GTTGATGAACCACCATTTGCTACCA|GCTGAATACTATTTATTTCTCTTAT
gi|48696991|ref|NC_005892.1|	9290	9288	Deletion	2	-	130570	129914	ATCTCAGTCTAATTGAGTATATCAA|TCCATTTTGAATGATTGCCCCTAAC	TCTCAGTCTAATTGAGTATATCAAT|CCATTTTGAATGATTGCCCCTAACC
gi|48696991|ref|NC_005892.1|	5039	5037	Deletion	2	-	253605	257080	ATCCAATGCGGGGATTCTATAGGCT|TGAACGCTAGGAATGCTGGTCTCTT	TCCAATGCGGGGATTCTATAGGCTT|GAACGCTAGGAATGCTGGTCTCTTT
gi|48696991|ref|NC_005892.1|	7094	7091	Deletion	2	-	632053	667727	AAAGATAAAAGAAAAAGATTCCCCG|CCGGGGGGTACGGGGGGAAATTAGC	AGATAAAAGAAAAAGATTCCCCGCC|GGGGGGTACGGGGGGAAATTAGCTT
gi|48696991|ref|NC_005892.1|	8611	8609	Deletion	2	-	531334	539157	GTCATCCCTAGCTTTGCCATTATCA|TGAGAAGTTTCAGCTCAGTAGGCTG	TCATCCCTAGCTTTGCCATTATCAT|GAGAAGTTTCAGCTCAGTAGGCTGA
gi|48696991|ref|NC_005892.1|	14375	14372	Deletion	2	-	45819	45395	TGTAGACAATCGGCATTAGATCATA|GACTCTCTGTGTACTTAATATAAGC	TAGACAATCGGCATTAGATCATAGA|CTCTCTGTGTACTTAATATAAGCCC
gi|48696991|ref|NC_005892.1|	10057	10055	Deletion	2	-	53363	54255	TTGGGTTTACTATTTTTACGTATTC|CATAAAGAATTTTTTCATTTCGTCT	TGGGTTTACTATTTTTACGTATTCC|ATAAAGAATTTTTTCATTTCGTCTA
gi|48696991|ref|NC_005892.1|	15165	15162	Deletion	2	-	191219	209678	CAAGACCTGTACCCGAGACTGAATA|AAGAGTCTTTGAGCCTTCATAGCTC	AGACCTGTACCCGAGACTGAATAAA|GAGTCTTTGAGCCTTCATAGCTCAA
gi|48696991|ref|NC_005892.1|	8813	8810	Deletion	2	-	485708	516684	ACCTAAATATTGATATTGTAATACT|ATCATATCTTGCTGAGCTAGTTCTA	CTAAATATTGATATTGTAATACTAT|CATATCTTGCTGAGCTAGTTCTATT
gi|48696991|ref|NC_005892.1|	8809	8807	Deletion	2	-	520141	533695	AAATATTGATATTGTAATACTATCA|TATCTTGCTGAGCTAGTTCTATTCT	AATATTGATATTGTAATACTATCAT|ATCTTGCTGAGCTAGTTCTATTCTT
gi|48696991|ref|NC_005892.1|	8645	8640	Deletion	2	-	534379	543669	ATGAATTATTGCGTTAACTTTCCCC|TCACCTATAGTCATCCCTAGCTTTG	ATTATTGCGTTAACTTTCCCCTCAC|CTATAGTCATCCCTAGCTTTGCCAT
gi|48696991|ref|NC_005892.1|	10445	10443	Deletion	2	-	142189	141885	CCACTTCCTAAATTCTTTATTTCAT|CAATTTCTTCTTTTAATGCCTCTCT	CACTTCCTAAATTCTTTATTTCATC|AATTTCTTCTTTTAATGCCTCTCTT
gi|48696991|ref|NC_005892.1|	8840	8838	Deletion	2	-	304519	333774	AAATTAATCTTTTTTCTCATTTTGT|TCACCTAAATATTGATATTGTAATA	AATTAATCTTTTTTCTCATTTTGTT|CACCTAAATATTGATATTGTAATAC
gi|48696991|ref|NC_005892.1|	8012	8010	Deletion	2	-	16235	15679	TTAACATATTTATGGAGAATGCGTT|CGTGAGGAATACCTTACCCATTTTA	TAACATATTTATGGAGAATGCGTTC|GTGAGGAATACCTTACCCATTTTAT
gi|48696991|ref|NC_005892.1|	13847	13845	Deletion	2	-	86111	87249	GCCAAAACTAAAATGTAGAAGAATT|GAAGAGACCCGCTTAAAGGAGCTGC	CCAAAACTAAAATGTAGAAGAATTG|AAGAGACCCGCTTAAAGGAGCTGCT
gi|48696991|ref|NC_005892.1|	15321	15319	Deletion	2	-	165155	167602	TGCTGAGTATAATATTTTGAACCAT|TGTAGCAGGGAATCTAGCTAGATCG	GCTGAGTATAATATTTTGAACCATT|GTAGCAGGGAATCTAGCTAGATCGA
gi|48696991|ref|NC_005892.1|	5226	5224	Deletion	2	-	46786	46837	TAACTCGAACTTAGAGTAAAAAAAT|TATCATGAGTATTACTTTATTCTAG	AACTCGAACTTAGAGTAAAAAAATT|ATCATGAGTATTACTTTATTCTAGC
gi|48696991|ref|NC_005892.1|	6957	6955	Deletion	2	-	216409	210424	TACTATTTATTTCTCTTATGTCCCA|ACTAGGCGGCGTACTACTTCCCCCT	ACTATTTATTTCTCTTATGTCCCAA|CTAGGCGGCGTACTACTTCCCCCTG
gi|48696991|ref|NC_005892.1|	7508	7505	Deletion	2	-	649018	624847	TTCCATATACTTTTTGAATTTTTCT|ATCTCCTGCTGAATTGTAAAATAAA	CCATATACTTTTTGAATTTTTCTAT|CTCCTGCTGAATTGTAAAATAAACG
gi|48696991|ref|NC_005892.1|	2861	2859	Deletion	2	-	1618960	1652168	ATATGTAGATTCATCATAGCCCAAT|ACTGTTTTAATGTACAATATTAACG	TATGTAGATTCATCATAGCCCAATA|CTGTTTTAATGTACAATATTAACGC
gi|48696991|ref|NC_005892.1|	10553	10551	Deletion	2	-	120186	125600	TTAGCTATTTTAGAATGAATTATAT|CAGTTCTACTTACTCCTTTTTGTTT	TAGCTATTTTAGAATGAATTATATC|AGTTCTACTTACTCCTTTTTGTTTA
gi|48696991|ref|NC_005892.1|	15088	15085	Deletion	2	-	285892	294345	GGGAAAGGCGCTGATGGAAGAGTTA|CAGCGGCAGTACCGCTATTAGAAAT	GAAAGGCGCTGATGGAAGAGTTACA|GCGGCAGTACCGCTATTAGAAATAG
gi|48696991|ref|NC_005892.1|	15673	15671	Deletion	2	-	154448	160131	GCAGCCCAACTTACCTTGATTTTGT|CAGTTGGTACACCTCTAACAATTTT	CAGCCCAACTTACCTTGATTTTGTC|AGTTGGTACACCTCTAACAATTTTT
gi|48696991|ref|NC_005892.1|	15318	15316	Deletion	2	-	170813	170579	TGAGTATAATATTTTGAACCATTGT|AGCAGGGAATCTAGCTAGATCGAAT	GAGTATAATATTTTGAACCATTGTA|GCAGGGAATCTAGCTAGATCGAATT
gi|48696991|ref|NC_005892.1|	1660	1658	Deletion	2	-	89697	96572	AACAATTCCAGTTACGATTGTGATA|AGGACAGTGTTCAAGTCAGGGTCTA	ACAATTCCAGTTACGATTGTGATAA|GGACAGTGTTCAAGTCAGGGTCTAA
gi|48696991|ref|NC_005892.1|	15118	15116	Deletion	2	-	250398	245158	CTCAAGTTAAACGTCTGCACTAAAT|TGTATGGGAAAGGCGCTGATGGAAG	TCAAGTTAAACGTCTGCACTAAATT|GTATGGGAAAGGCGCTGATGGAAGA
gi|48696991|ref|NC_005892.1|	3310	3308	Deletion	2	-	76395	73101	TTCACAATGTATATATCGCTATCCT|TCCTTAATCGTAATAGATTGTCCAA	TCACAATGTATATATCGCTATCCTT|CCTTAATCGTAATAGATTGTCCAAT
gi|48696991|ref|NC_005892.1|	15379	15377	Deletion	2	-	160276	164721	ATTGTTATGTAGAAACTAGCGTTTA|TGGAGACACCGCTAGGCGCCTGTCC	TTGTTATGTAGAAACTAGCGTTTAT|GGAGACACCGCTAGGCGCCTGTCCT
gi|48696991|ref|NC_005892.1|	10652	10649	Deletion	2	-	105461	101505	TATTTCCAATACTTCGTTTTCTTCT|GTAAATCTCTTCTATCACTTCTGCT	TTTCCAATACTTCGTTTTCTTCTGT|AAATCTCTTCTATCACTTCTGCTGG
gi|48696991|ref|NC_005892.1|	10753	10751	Deletion	2	-	127337	130284	TTTTCCTAGCCAAAACTTCTTATTC|CAAATAAGTTCTATTTCGTTCGCCT	TTTCCTAGCCAAAACTTCTTATTCC|AAATAAGTTCTATTTCGTTCGCCTT
gi|48696991|ref|NC_005892.1|	13758	13756	Deletion	2	-	83748	85715	GAAAATTTTCGTTACTTGACACTCT|TCATAACGTGGCTGAACTTTTCCTT	AAAATTTTCGTTACTTGACACTCTT|CATAACGTGGCTGAACTTTTCCTTC
gi|48696991|ref|NC_005892.1|	14125	14123	Deletion	2	-	185330	196096	GGAAACTATGTCTGAAAGTGTAACA|ACATTATACCCGAATTTTGAGTATT	GAAACTATGTCTGAAAGTGTAACAA|CATTATACCCGAATTTTGAGTATTC
gi|48696991|ref|NC_005892.1|	10193	10191	Deletion	2	-	34501	30853	AAAAGTATTACTCTTTCCATTTCTT|ACCCCTTCTTCAACAATGCTTTAGC	AAAGTATTACTCTTTCCATTTCTTA|CCCCTTCTTCAACAATGCTTTAGCA
gi|48696991|ref|NC_005892.1|	9685	9683	Deletion	2	-	31567	31235	TTACTGCTTCTTTCTGAGCTTGCCT|ATATCTCTCTATGAGAAATGTTATG	TACTGCTTCTTTCTGAGCTTGCCTA|TATCTCTCTATGAGAAATGTTATGG
gi|48696991|ref|NC_005892.1|	820	818	Deletion	2	-	82001	81890	AACTTCGTATCTCATCAGCAATGTC|TCCTAATGCATCTCCTAATGCCATC	ACTTCGTATCTCATCAGCAATGTCT|CCTAATGCATCTCCTAATGCCATCT
gi|48696991|ref|NC_005892.1|	11395	11393	Deletion	2	-	49094	50373	TTCTGATGGTGTATTATATCCTTTA|ATAGATTCATTAATTGATGATAAAA	TCTGATGGTGTATTATATCCTTTAA|TAGATTCATTAATTGATGATAAAAT
gi|48696991|ref|NC_005892.1|	1513	1511	Deletion	2	-	511319	498418	TCTGTAAGTTCATCCTTATGTTTCT|CATAAAATTCTCTAAGTTTTGTAAA	CTGTAAGTTCATCCTTATGTTTCTC|ATAAAATTCTCTAAGTTTTGTAAAC
gi|48696991|ref|NC_005892.1|	9796	9794	Deletion	2	-	84065	84078	TTTCTGGATCGAAGTAACATAATTC|TCCTAATCGTATCGTTTTATTACAT	TTCTGGATCGAAGTAACATAATTCT|CCTAATCGTATCGTTTTATTACATT
gi|48696991|ref|NC_005892.1|	2100	2098	Deletion	2	-	6944	7980	ATTTTTCTGCATTAGACTCTAACTA|AGAGTTTGAGAAATTCTCTAAAAAG	TTTTTCTGCATTAGACTCTAACTAA|GAGTTTGAGAAATTCTCTAAAAAGA
gi|48696991|ref|NC_005892.1|	13360	13357	Deletion	2	-	69378	67993	TTTCCCGTGTTGTTTAATTCTTTCG|TCGGGAATTATGTCGTTTAGTTCCA	TCCCGTGTTGTTTAATTCTTTCGTC|GGGAATTATGTCGTTTAGTTCCACG
gi|48696991|ref|NC_005892.1|	458	456	Deletion	2	-	44868	45707	GAGGAAGGTTGTAGGGGCTGGAAGG|AGGGGGTAAGTTAGTTGGAGAGCTT	AGGAAGGTTGTAGGGGCTGGAAGGA|GGGGGTAAGTTAGTTGGAGAGCTTG
gi|48696991|ref|NC_005892.1|	9960	9958	Deletion	2	-	34754	34411	TTGTGCAGTCTTCATTTCATTCATT|ATTTTTTTCTTCTCTGATTCTAACG	TGTGCAGTCTTCATTTCATTCATTA|TTTTTTTCTTCTCTGATTCTAACGC
gi|48696991|ref|NC_005892.1|	14651	14649	Deletion	2	-	12662	13210	TTTCAGAAAATTTATGAACTCAGCC|TAAGCGGTTCAATCAGAAGTCAAAA	TTCAGAAAATTTATGAACTCAGCCT|AAGCGGTTCAATCAGAAGTCAAAAA
gi|48696991|ref|NC_005892.1|	16643	16641	Deletion	2	-	31172	31243	GTCACGGGTATGATGTTCGCAGCTA|ATTGCGATTCGGCATTAAATAGTTG	TCACGGGTATGATGTTCGCAGCTAA|TTGCGATTCGGCATTAAATAGTTGA
gi|48696991|ref|NC_005892.1|	1541	1538	Deletion	2	-	525848	520213	TGCTAAGTTAATTTGACGCTTACGG|TGATCTGTAAGTTCATCCTTATGTT	CTAAGTTAATTTGACGCTTACGGTG|ATCTGTAAGTTCATCCTTATGTTTC
gi|48696991|ref|NC_005892.1|	14485	14483	Deletion	2	-	86433	86329	CTGCTTAAGAGTTTTCACTTTCTCT|GCTGCTTCCGTGCTAATGTACTTTG	TGCTTAAGAGTTTTCACTTTCTCTG|CTGCTTCCGTGCTAATGTACTTTGA
gi|48696991|ref|NC_005892.1|	128	126	Deletion	2	-	26215	23245	CTATTTCTTCGGGTGCCAATTCTTC|CGCTGCTCTAGCTGCTGCTACATCT	TATTTCTTCGGGTGCCAATTCTTCC|GCTGCTCTAGCTGCTGCTACATCTC
gi|48696991|ref|NC_005892.1|	572	570	Deletion	2	-	84035	79877	CCATAGCCATTGGGCTGCCTGCTAC|TACGCCCGCTGGAGAGCTTGGGCTA	CATAGCCATTGGGCTGCCTGCTACT|ACGCCCGCTGGAGAGCTTGGGCTAC
gi|48696991|ref|NC_005892.1|	1477	1475	Deletion	2	-	404567	402230	CTAAGTTTTGTAAACGCTATTTCGC|CGTTTCCTTTCAACAATTCAGGATG	TAAGTTTTGTAAACGCTATTTCGCC|GTTTCCTTTCAACAATTCAGGATGT
gi|48696991|ref|NC_005892.1|	1369	1367	Deletion	2	-	265806	271139	CTCTTTGATCTTCTCACCGTTTCAC|CTCATTTTATTATCAAAACTAACAG	TCTTTGATCTTCTCACCGTTTCACC|TCATTTTATTATCAAAACTAACAGA
gi|48696991|ref|NC_005892.1|	8382	8379	Deletion	2	-	576928	564307	ACTGCAAATCTCATCTACTTCTTCC|TCAATTTCATCTACTTCTTCCCAAT	TGCAAATCTCATCTACTTCTTCCTC|AATTTCATCTACTTCTTCCCAATCT
gi|48696991|ref|NC_005892.1|	2879	2876	Deletion	2	-	1124495	1151492	GTGAGTAGCGAAATGACGATATGTA|GATTCATCATAGCCCAATACTGTTT	GAGTAGCGAAATGACGATATGTAGA|TTCATCATAGCCCAATACTGTTTTA
gi|48696991|ref|NC_005892.1|	10270	10268	Deletion	2	-	136049	122783	ATACTTTTCTTACATTTTTGAAGAG|GAGATGCGTTTTCATTTCTTTACCC	TACTTTTCTTACATTTTTGAAGAGG|AGATGCGTTTTCATTTCTTTACCCT
gi|48696991|ref|NC_005892.1|	16491	16489	Deletion	2	-	47480	47054	GTGATGATACCTTATTAACTCTCCC|GTTTCTCTTCCTAGCGCTGCTGCAC	TGATGATACCTTATTAACTCTCCCG|TTTCTCTTCCTAGCGCTGCTGCACC
gi|48696991|ref|NC_005892.1|	12074	12072	Deletion	2	-	38374	40071	CTAAGCTTTTCTATTAACTTAGCTA|ACTGATAAACTATTTCTGCCAAATT	TAAGCTTTTCTATTAACTTAGCTAA|CTGATAAACTATTTCTGCCAAATTT
gi|48696991|ref|NC_005892.1|	9569	9567	Deletion	2	-	263681	279346	TTTTGAAGACGTTCTCCCAAACGAA|TAACGTCATTGGGCAAGTCTTCCCT	TTTGAAGACGTTCTCCCAAACGAAT|AACGTCATTGGGCAAGTCTTCCCTC
gi|48696991|ref|NC_005892.1|	3652	3650	Deletion	2	-	105103	104385	TTTTGCTTGACCTTTTCGGGGTTCT|GAACTAATTCTTGAGCTAAAGACTT	TTTGCTTGACCTTTTCGGGGTTCTG|AACTAATTCTTGAGCTAAAGACTTG
gi|48696991|ref|NC_005892.1|	13535	13533	Deletion	2	-	86264	85830	CCTTCCATTGTTTTTTCTGATCTTT|CTTTTCTTCTTCCTCTTCTTGAGAC	CTTCCATTGTTTTTTCTGATCTTTC|TTTTCTTCTTCCTCTTCTTGAGACT
gi|48696991|ref|NC_005892.1|	7653	7651	Deletion	2	-	150606	154413	TTTTGTGGTCGTTTACAATTTTTAC|CGTGTAACATGAATGTAACACAAGA	TTTGTGGTCGTTTACAATTTTTACC|GTGTAACATGAATGTAACACAAGAC
gi|48696991|ref|NC_005892.1|	905	902	Deletion	2	-	515156	501637	AACCCTGCAGCTCCTCCTATTGCTA|GAATTTTACCCGGCGTAGTGCTATA	CCCTGCAGCTCCTCCTATTGCTAGA|ATTTTACCCGGCGTAGTGCTATATA
gi|48696991|ref|NC_005892.1|	955	953	Deletion	2	-	611057	605392	CGAAACCGTGTATTCCGGCGCCAAT|TCCTGCACCTAGCAATCCAGCGCCT	GAAACCGTGTATTCCGGCGCCAATT|CCTGCACCTAGCAATCCAGCGCCTA
gi|48696991|ref|NC_005892.1|	1598	1594	Deletion	2	-	246280	248600	TACCACCGCTTAACTTTTCTTCTTC|CTCCTTCTCATTGCCATTTTATGTA	CACCGCTTAACTTTTCTTCTTCCTC|CTTCTCATTGCCATTTTATGTAATG
gi|48696991|ref|NC_005892.1|	2777	2774	Deletion	2	-	1595710	1595881	TGCCTTCTTCCTCTGTTTTAACATA|AATTCATAAAGAGTCTCCCAGTTCT	CCTTCTTCCTCTGTTTTAACATAAA|TTCATAAAGAGTCTCCCAGTTCTTT
gi|48696991|ref|NC_005892.1|	9199	9197	Deletion	2	-	71716	63325	ATCAATCGATTCCACATCAGTCTTT|ATGTTGAAATAATCCAATACCTTTA	TCAATCGATTCCACATCAGTCTTTA|TGTTGAAATAATCCAATACCTTTAA
gi|48696991|ref|NC_005892.1|	1989	1986	Deletion	2	-	45309	47118	TTCAATTCATTCAAAGTATTCATCT|CAGAATCGAGAATATAAATAGTATC	CAATTCATTCAAAGTATTCATCTCA|GAATCGAGAATATAAATAGTATCGT
gi|48696991|ref|NC_005892.1|	14907	14905	Deletion	2	-	40042	28392	CACCTTTTCATAGTTTTACGAATTT|ATATAGAGTTAGTCCTGCCCATACA	ACCTTTTCATAGTTTTACGAATTTA|TATAGAGTTAGTCCTGCCCATACAC
gi|48696991|ref|NC_005892.1|	9553	9551	Deletion	2	-	434797	434719	CCAAACGAATAACGTCATTGGGCAA|GTCTTCCCTCCTCCTTAATTTTTTC	CAAACGAATAACGTCATTGGGCAAG|TCTTCCCTCCTCCTTAATTTTTTCT
gi|48696991|ref|NC_005892.1|	7563	7561	Deletion	2	-	558980	561040	CTTTTACGTGACTTTTCAATTTATT|GTGTTACATCCTAGAAAAAGCCTCA	TTTTACGTGACTTTTCAATTTATTG|TGTTACATCCTAGAAAAAGCCTCAG
gi|48696991|ref|NC_005892.1|	15058	15056	Deletion	2	-	320081	321769	GCAGTACCGCTATTAGAAATAGATC|CTATTAGCTGAACCCTAATCTTTCT	CAGTACCGCTATTAGAAATAGATCC|TATTAGCTGAACCCTAATCTTTCTG
gi|48696991|ref|NC_005892.1|	12552	12550	Deletion	2	-	10833	10777	GACGCTATAAGAATCGCCAAACCTA|ATCCAATTAAACCGTAACTAACTTC	ACGCTATAAGAATCGCCAAACCTAA|TCCAATTAAACCGTAACTAACTTCC
gi|48696991|ref|NC_005892.1|	8539	8537	Deletion	2	-	616393	605919	TCTGCTAGTTCTTTATCTTTCATTG|ATTGTAGAACTCTGAGAACTTCAGC	CTGCTAGTTCTTTATCTTTCATTGA|TTGTAGAACTCTGAGAACTTCAGCT
gi|48696991|ref|NC_005892.1|	5463	5461	Deletion	2	-	9044	9280	CGTTCCTTCGCCCGGTATTGGACTT|AGTCCTTCGTGGCTTTTCTTTAGCA	GTTCCTTCGCCCGGTATTGGACTTA|GTCCTTCGTGGCTTTTCTTTAGCAA
gi|48696991|ref|NC_005892.1|	17408	17406	Deletion	2	-	70093	70061	GTTTGAGAGCTTGGAGAAGCTGCAG|TACCTTGAATATTTTGTAATGCTGT	TTTGAGAGCTTGGAGAAGCTGCAGT|ACCTTGAATATTTTGTAATGCTGTC
gi|48696991|ref|NC_005892.1|	3731	3729	Deletion	2	-	45757	52139	CTGCGTCCATAACTTAAATAGAAAA|TAGAAGTATAAAAATTTTTGAAGAG	TGCGTCCATAACTTAAATAGAAAAT|AGAAGTATAAAAATTTTTGAAGAGA
gi|48696991|ref|NC_005892.1|	8580	8578	Deletion	2	-	604150	608353	GTTTCAGCTCAGTAGGCTGACTTAT|ATGCGATCGTATCAGATCTGCTAGT	TTTCAGCTCAGTAGGCTGACTTATA|TGCGATCGTATCAGATCTGCTAGTT
gi|48696991|ref|NC_005892.1|	17071	17069	Deletion	2	-	39716	39267	CTAATCCCAATGTTCCATATTTGCT|TATTTTCAATAACGTATTCCTTAGT	TAATCCCAATGTTCCATATTTGCTT|ATTTTCAATAACGTATTCCTTAGTC
gi|48696991|ref|NC_005892.1|	6416	6414	Deletion	2	-	44354	42930	AAAACTTATATATCCATTTCCGCTT|GTATGAATAATTTTTGGAATATTAA	AAACTTATATATCCATTTCCGCTTG|TATGAATAATTTTTGGAATATTAAT
gi|48696991|ref|NC_005892.1|	16504	16502	Deletion	2	-	51708	51402	TAAAAGGGATGAAGTGATGATACCT|TATTAACTCTCCCGTTTCTCTTCCT	AAAAGGGATGAAGTGATGATACCTT|ATTAACTCTCCCGTTTCTCTTCCTA
gi|48696991|ref|NC_005892.1|	5611	5609	Deletion	2	-	96639	96504	ATGGTACCTCGAATAAGGGATGTAT|TGTCCCTTTCAGCTTTACATTGCTA	TGGTACCTCGAATAAGGGATGTATT|GTCCCTTTCAGCTTTACATTGCTAC
gi|48696991|ref|NC_005892.1|	15303	15301	Deletion	2	-	181281	184843	GAACCATTGTAGCAGGGAATCTAGC|TAGATCGAATTCCCACATTACGTTA	AACCATTGTAGCAGGGAATCTAGCT|AGATCGAATTCCCACATTACGTTAA
gi|48696991|ref|NC_005892.1|	5867	5865	Deletion	2	-	26256	26059	CTTGTTAAAGTCAGATTCGTTATTT|GTGTTCCCGCGATAACTGGAATTTT	TTGTTAAAGTCAGATTCGTTATTTG|TGTTCCCGCGATAACTGGAATTTTA
gi|48696991|ref|NC_005892.1|	17312	17310	Deletion	2	-	32748	34345	CCTGTTACGCCGGGAGAGGGGGGTA|AGTTGTAGGGGCTAGAGGGTAAGTT	CTGTTACGCCGGGAGAGGGGGGTAA|GTTGTAGGGGCTAGAGGGTAAGTTA
gi|48696991|ref|NC_005892.1|	578	576	Deletion	2	-	94391	91745	CGCCTGCCATAGCCATTGGGCTGCC|TGCTACTACGCCCGCTGGAGAGCTT	GCCTGCCATAGCCATTGGGCTGCCT|GCTACTACGCCCGCTGGAGAGCTTG
gi|48696991|ref|NC_005892.1|	4495	4493	Deletion	2	-	68345	68090	CTGATCTATTTAATTTATATCGTAA|CGCATATCTTTCTAATAGTTCTAAT	TGATCTATTTAATTTATATCGTAAC|GCATATCTTTCTAATAGTTCTAATA
gi|48696991|ref|NC_005892.1|	6607	6605	Deletion	2	-	24510	27895	TCGCCCGTAATCTTTAAATAAACTA|AGAAAGTTCCTGAACCGCTTCCATT	CGCCCGTAATCTTTAAATAAACTAA|GAAAGTTCCTGAACCGCTTCCATTA
gi|48696991|ref|NC_005892.1|	321	319	Deletion	2	-	49668	51032	CCTAAACCTGCTAACGCTGCTTTCT|TCAAGCCACTCAATCTTCCTACTCT	CTAAACCTGCTAACGCTGCTTTCTT|CAAGCCACTCAATCTTCCTACTCTT
gi|48696991|ref|NC_005892.1|	1753	1751	Deletion	2	-	60304	60285	TTTCTCTTTTATTATGTATTCCATC|CATCTTGTTCTCTCCTCTAACCTGT	TTCTCTTTTATTATGTATTCCATCC|ATCTTGTTCTCTCCTCTAACCTGTT
gi|48696991|ref|NC_005892.1|	7488	7485	Deletion	2	-	492548	447028	TTTCTATCTCCTGCTGAATTGTAAA|ATAAACGTGAATACTTTCAGTCAAC	TCTATCTCCTGCTGAATTGTAAAAT|AAACGTGAATACTTTCAGTCAACCC
gi|48696991|ref|NC_005892.1|	15334	15332	Deletion	2	-	186112	177889	TGTCCTGTCAAAATGCTGAGTATAA|TATTTTGAACCATTGTAGCAGGGAA	GTCCTGTCAAAATGCTGAGTATAAT|ATTTTGAACCATTGTAGCAGGGAAT
gi|48696991|ref|NC_005892.1|	2933	2931	Deletion	2	-	279806	307612	ATGGAATCCTTTTAATTCGTTTACC|AGATCTTGATTTATCGGAAAATCTT	TGGAATCCTTTTAATTCGTTTACCA|GATCTTGATTTATCGGAAAATCTTT
gi|48696991|ref|NC_005892.1|	11488	11486	Deletion	2	-	30194	30847	CTACATTATTCTGAAAGTATTGGTA|ATAAACGGAAGTAGACTTGAGAAGA	TACATTATTCTGAAAGTATTGGTAA|TAAACGGAAGTAGACTTGAGAAGAA
gi|48696991|ref|NC_005892.1|	4611	4608	Deletion	2	-	62114	62364	AAAAAGCGTTCTCATTTTAGCTCAC|AATCTCATTATCTTTTCTACTTTAG	AAAGCGTTCTCATTTTAGCTCACAA|TCTCATTATCTTTTCTACTTTAGCT
gi|48696991|ref|NC_005892.1|	7049	7047	Deletion	2	-	757828	758569	TTAGCTTAGTTCTCCCGCTATTTGT|TCGTAAACTAATATTAATGTAATTG	TAGCTTAGTTCTCCCGCTATTTGTT|CGTAAACTAATATTAATGTAATTGT
gi|48696991|ref|NC_005892.1|	10443	10441	Deletion	2	-	141885	141915	ACTTCCTAAATTCTTTATTTCATCA|ATTTCTTCTTTTAATGCCTCTCTTA	CTTCCTAAATTCTTTATTTCATCAA|TTTCTTCTTTTAATGCCTCTCTTAT
gi|48696991|ref|NC_005892.1|	15594	15591	Deletion	2	-	161477	153947	TGATTCCTGAGGTACTGTTTATCAC|ATAAACTAACTGCCTCTTATATATC	ATTCCTGAGGTACTGTTTATCACAT|AAACTAACTGCCTCTTATATATCTG
gi|48696991|ref|NC_005892.1|	6122	6120	Deletion	2	-	9111	9303	GTCGTCTATAATAATTGATGCGTTT|GGCCCCAAAGGCACGACTGGAGCTG	TCGTCTATAATAATTGATGCGTTTG|GCCCCAAAGGCACGACTGGAGCTGA
gi|48696991|ref|NC_005892.1|	9245	9243	Deletion	2	-	105503	105199	CTAACCATATATCTTCATTATATAT|TGTGATTTCTGTAATTACGTAATCA	TAACCATATATCTTCATTATATATT|GTGATTTCTGTAATTACGTAATCAA
gi|48696991|ref|NC_005892.1|	9968	9966	Deletion	2	-	35311	35281	TCGTATATTTGTGCAGTCTTCATTT|CATTCATTATTTTTTTCTTCTCTGA	CGTATATTTGTGCAGTCTTCATTTC|ATTCATTATTTTTTTCTTCTCTGAT
gi|48696991|ref|NC_005892.1|	984	981	Deletion	2	-	700851	700609	TAACGGATTCCCTCCATATTCTCCT|ATCTCGAAACCGTGTATTCCGGCGC	ACGGATTCCCTCCATATTCTCCTAT|CTCGAAACCGTGTATTCCGGCGCCA
gi|48696991|ref|NC_005892.1|	10773	10771	Deletion	2	-	95323	107999	TTACTATCTCTGACATACACTTTTC|CTAGCCAAAACTTCTTATTCCAAAT	TACTATCTCTGACATACACTTTTCC|TAGCCAAAACTTCTTATTCCAAATA
gi|48696991|ref|NC_005892.1|	3772	3770	Deletion	2	-	27619	27735	ATAGGCGATAGGAAAAAGCGCCATT|GCCAATGCCGCTATTACTGCGTCCA	TAGGCGATAGGAAAAAGCGCCATTG|CCAATGCCGCTATTACTGCGTCCAT
gi|48696991|ref|NC_005892.1|	15394	15392	Deletion	2	-	140049	150001	ACTCTTTCATATGTAATTGTTATGT|AGAAACTAGCGTTTATGGAGACACC	CTCTTTCATATGTAATTGTTATGTA|GAAACTAGCGTTTATGGAGACACCG
gi|48696991|ref|NC_005892.1|	3365	3363	Deletion	2	-	63051	63741	GCTGAACTGTTTTAACCATGCTTTG|TAACTCTCATATGTGAGTCCTAGCG	CTGAACTGTTTTAACCATGCTTTGT|AACTCTCATATGTGAGTCCTAGCGT
gi|48696991|ref|NC_005892.1|	13996	13994	Deletion	2	-	302120	296627	CTTAATAAGGTAGCTCTTACCGCTT|CGCTTTCTACCAATAATAACCACAA	TTAATAAGGTAGCTCTTACCGCTTC|GCTTTCTACCAATAATAACCACAAT
gi|48696991|ref|NC_005892.1|	3770	3768	Deletion	2	-	27735	28102	AGGCGATAGGAAAAAGCGCCATTGC|CAATGCCGCTATTACTGCGTCCATA	GGCGATAGGAAAAAGCGCCATTGCC|AATGCCGCTATTACTGCGTCCATAA
gi|48696991|ref|NC_005892.1|	1245	1242	Deletion	2	-	547745	547763	CTGTTTTAGTTTGAGCGGGAGGTAT|CTGATCCTCCTGTCCTACCTCATAC	GTTTTAGTTTGAGCGGGAGGTATCT|GATCCTCCTGTCCTACCTCATACTG
gi|48696991|ref|NC_005892.1|	4939	4937	Deletion	2	-	291901	288912	CGTTTACTTCCCCATCAAATATTTC|CTTCTCCCAATCCTTCCTATAAACA	GTTTACTTCCCCATCAAATATTTCC|TTCTCCCAATCCTTCCTATAAACAG
gi|48696991|ref|NC_005892.1|	4474	4472	Deletion	2	-	62312	62200	GTAACGCATATCTTTCTAATAGTTC|TAATAGTTCTTCTTCTATCTTAAAT	TAACGCATATCTTTCTAATAGTTCT|AATAGTTCTTCTTCTATCTTAAATG
gi|48696991|ref|NC_005892.1|	16874	16872	Deletion	2	-	450175	452852	TCACTTCCTAAATCTTTCGCAAGAG|GATTTAATAGATCTGTAGCTGTTTC	CACTTCCTAAATCTTTCGCAAGAGG|ATTTAATAGATCTGTAGCTGTTTCT
gi|48696991|ref|NC_005892.1|	9651	9649	Deletion	2	-	44018	54257	TATGAGAAATGTTATGGTACTCTTA|AGATCTGGTTCTCCTTCTTGTAATA	ATGAGAAATGTTATGGTACTCTTAA|GATCTGGTTCTCCTTCTTGTAATAT
gi|48696991|ref|NC_005892.1|	16862	16859	Deletion	2	-	496390	491669	TCTTTCGCAAGAGGATTTAATAGAT|CTGTAGCTGTTTCTCCTCCTGTTTC	TTTCGCAAGAGGATTTAATAGATCT|GTAGCTGTTTCTCCTCCTGTTTCTA
gi|48696991|ref|NC_005892.1|	10632	10629	Deletion	2	-	75343	75673	CTTCTGTAAATCTCTTCTATCACTT|CTGCTGGCATGAAGACTTTCTTACC	TCTGTAAATCTCTTCTATCACTTCT|GCTGGCATGAAGACTTTCTTACCCA
gi|48696991|ref|NC_005892.1|	3283	3281	Deletion	2	-	102402	115801	CTTAATCGTAATAGATTGTCCAATA|AGTCGGGGAATAGAAGATCTAAGTT	TTAATCGTAATAGATTGTCCAATAA|GTCGGGGAATAGAAGATCTAAGTTT
gi|48696991|ref|NC_005892.1|	3531	3529	Deletion	2	-	54298	54359	CCCATGCTACTCCAAAGGGACTATA|ATATCTTTCACCTCCGGCGAATCCG	CCATGCTACTCCAAAGGGACTATAA|TATCTTTCACCTCCGGCGAATCCGC
gi|48696991|ref|NC_005892.1|	8751	8749	Deletion	2	-	703213	706556	TCAAATTAGGATTATATACTAGTTG|TAAAACATATAATACTCCGTCAATT	CAAATTAGGATTATATACTAGTTGT|AAAACATATAATACTCCGTCAATTA
gi|48696991|ref|NC_005892.1|	10610	10608	Deletion	2	-	63744	63318	CTTCTGCTGGCATGAAGACTTTCTT|ACCCAATCATTATCCCCTCCTTTTC	TTCTGCTGGCATGAAGACTTTCTTA|CCCAATCATTATCCCCTCCTTTTCA
gi|48696991|ref|NC_005892.1|	8050	8046	Deletion	2	-	42670	42957	ATCTAACTTATCTATCGTAATTGTC|GTAGGGAATTCTTTTAACATATTTA	TAACTTATCTATCGTAATTGTCGTA|GGGAATTCTTTTAACATATTTATGG
gi|48696991|ref|NC_005892.1|	10498	10496	Deletion	2	-	145447	146264	TATTATCTATCATCTCAATTTCATT|ATATTTTGCTCGAAAACTTACTACT	ATTATCTATCATCTCAATTTCATTA|TATTTTGCTCGAAAACTTACTACTC
gi|48696991|ref|NC_005892.1|	16784	16782	Deletion	2	-	455772	456079	TCAGCTCCTACGTCTGCGGGGCGTA|GAAGAGAAGACGCTATATCTAACCC	CAGCTCCTACGTCTGCGGGGCGTAG|AAGAGAAGACGCTATATCTAACCCC
gi|48696991|ref|NC_005892.1|	12992	12990	Deletion	2	-	36206	33834	TACATTCTTCATCTATACCCGCGTC|CAACAAATCCTTAATAATGTCCATC	ACATTCTTCATCTATACCCGCGTCC|AACAAATCCTTAATAATGTCCATCC
gi|48696991|ref|NC_005892.1|	11367	11365	Deletion	2	-	49115	48965	GATTCATTAATTGATGATAAAATAC|TAAGGGAAGAAGAAGCGCCGGATGG	ATTCATTAATTGATGATAAAATACT|AAGGGAAGAAGAAGCGCCGGATGGA
gi|48696991|ref|NC_005892.1|	10225	10223	Deletion	2	-	59738	60409	TACCCTCCATGTTAGACTCTGAGTT|AGAGTATAAAAGTATTACTCTTTCC	ACCCTCCATGTTAGACTCTGAGTTA|GAGTATAAAAGTATTACTCTTTCCA
gi|48696991|ref|NC_005892.1|	9234	9232	Deletion	2	-	105109	104953	TCTTCATTATATATTGTGATTTCTG|TAATTACGTAATCAATCGATTCCAC	CTTCATTATATATTGTGATTTCTGT|AATTACGTAATCAATCGATTCCACA
gi|48696991|ref|NC_005892.1|	681	678	Deletion	2	-	201194	208254	ACTGGTACACCAAATACCTTTTTGT|TTAGGTCAGCCTCAAGACTTCCAGA	TGGTACACCAAATACCTTTTTGTTT|AGGTCAGCCTCAAGACTTCCAGAAG
gi|48696991|ref|NC_005892.1|	1590	1587	Deletion	2	-	256840	267454	CTTAACTTTTCTTCTTCCTCCTTCT|CATTGCCATTTTATGTAATGTAAAT	TAACTTTTCTTCTTCCTCCTTCTCA|TTGCCATTTTATGTAATGTAAATGC
gi|48696991|ref|NC_005892.1|	8836	8834	Deletion	2	-	346099	350678	TAATCTTTTTTCTCATTTTGTTCAC|CTAAATATTGATATTGTAATACTAT	AATCTTTTTTCTCATTTTGTTCACC|TAAATATTGATATTGTAATACTATC
gi|48696991|ref|NC_005892.1|	7712	7710	Deletion	2	-	46731	50231	ACTTAGAGTCTGATGTTAAAAATGT|TATGCCACATTTTTGTAGCTGTATT	CTTAGAGTCTGATGTTAAAAATGTT|ATGCCACATTTTTGTAGCTGTATTG
gi|48696991|ref|NC_005892.1|	12517	12515	Deletion	2	-	9076	8709	ACCGTAACTAACTTCCTCTCTCTTT|CTCTGCTTTATCACTTTTTTCTTCT	CCGTAACTAACTTCCTCTCTCTTTC|TCTGCTTTATCACTTTTTTCTTCTT
gi|48696991|ref|NC_005892.1|	345	343	Deletion	2	-	50596	50597	CCACCTAATGCGGCGCCTCCAATTC|CTAAACCTGCTAACGCTGCTTTCTT	CACCTAATGCGGCGCCTCCAATTCC|TAAACCTGCTAACGCTGCTTTCTTC
gi|48696991|ref|NC_005892.1|	10902	10900	Deletion	2	-	35637	24399	ACCTTTTGCCATTACTTCCCACCCC|ATGCCAATATTCCTTCTTTCTTTTT	CCTTTTGCCATTACTTCCCACCCCA|TGCCAATATTCCTTCTTTCTTTTTC
gi|48696991|ref|NC_005892.1|	8107	8105	Deletion	2	-	46683	46443	GTTAATTAATGTACCATCTTCGAGC|CTTAACTCTAGCTTTAAACAGAAGT	TTAATTAATGTACCATCTTCGAGCC|TTAACTCTAGCTTTAAACAGAAGTC
gi|48696991|ref|NC_005892.1|	13362	13360	Deletion	2	-	69525	69378	TATTTCCCGTGTTGTTTAATTCTTT|CGTCGGGAATTATGTCGTTTAGTTC	ATTTCCCGTGTTGTTTAATTCTTTC|GTCGGGAATTATGTCGTTTAGTTCC
gi|48696991|ref|NC_005892.1|	16685	16683	Deletion	2	-	27757	28461	AATGATTCTCCCGGATGCGCTGCCA|AGTGTCCAAAAGTCCCCGTCACGGG	ATGATTCTCCCGGATGCGCTGCCAA|GTGTCCAAAAGTCCCCGTCACGGGT
gi|48696991|ref|NC_005892.1|	5406	5404	Deletion	2	-	12327	12953	ATCTATCACTGCTTGTCCTTCGTTT|ATAAGCAATCCTGAAAACGAATTTC	TCTATCACTGCTTGTCCTTCGTTTA|TAAGCAATCCTGAAAACGAATTTCT
gi|48696991|ref|NC_005892.1|	8240	8238	Deletion	2	-	32329	32707	CTTCCAGTCTCTGACTTATCATTAT|TATTAACGCTTCATCTCCTTCATTC	TTCCAGTCTCTGACTTATCATTATT|ATTAACGCTTCATCTCCTTCATTCA
gi|48696991|ref|NC_005892.1|	13077	13071	Deletion	2	-	126274	103225	TCTTTGAGTTTAAGCTTTGATTTGA|TTGCCCTTAAATATTCTCTCGGATG	GAGTTTAAGCTTTGATTTGATTGCC|CTTAAATATTCTCTCGGATGCTTAT
gi|48696991|ref|NC_005892.1|	5555	5553	Deletion	2	-	82563	79161	CCTGAAACGTTAGAAGGGTCATATT|CGACAATAATCTCAGCAATTGGTAC	CTGAAACGTTAGAAGGGTCATATTC|GACAATAATCTCAGCAATTGGTACG
gi|48696991|ref|NC_005892.1|	6979	6977	Deletion	2	-	579077	571518	CCACCATTTGCTACCAGCTGAATAC|TATTTATTTCTCTTATGTCCCAACT	CACCATTTGCTACCAGCTGAATACT|ATTTATTTCTCTTATGTCCCAACTA
gi|48696991|ref|NC_005892.1|	15246	15244	Deletion	2	-	177749	176223	CTGAACCAGATGCAGGTACAGATGT|TCCGGGCGCGGGGTATGCTGGATTC	TGAACCAGATGCAGGTACAGATGTT|CCGGGCGCGGGGTATGCTGGATTCT
gi|48696991|ref|NC_005892.1|	13951	13949	Deletion	2	-	207972	203835	CACAATATCGTCAGGATTCATTTTC|TATCCCGGCTAGGAAGAAATCCTCA	ACAATATCGTCAGGATTCATTTTCT|ATCCCGGCTAGGAAGAAATCCTCAA
gi|48696991|ref|NC_005892.1|	13793	13791	Deletion	2	-	76460	75601	TTGAATTTATTAGTAGCTTTCGTTA|TCCCGTCTAAGAAAATTTTCGTTAC	TGAATTTATTAGTAGCTTTCGTTAT|CCCGTCTAAGAAAATTTTCGTTACT
gi|48696991|ref|NC_005892.1|	17033	17031	Deletion	2	-	33712	32071	GTATTCCTTAGTCTAGCTCCTTTTT|CTAAATCGTTTGATGTGAGGTCTTC	TATTCCTTAGTCTAGCTCCTTTTTC|TAAATCGTTTGATGTGAGGTCTTCT
gi|48696991|ref|NC_005892.1|	3533	3531	Deletion	2	-	54372	54298	TTCCCATGCTACTCCAAAGGGACTA|TAATATCTTTCACCTCCGGCGAATC	TCCCATGCTACTCCAAAGGGACTAT|AATATCTTTCACCTCCGGCGAATCC
gi|48696991|ref|NC_005892.1|	7982	7980	Deletion	2	-	7942	7676	GGAATACCTTACCCATTTTATCCCC|TCTATTTAAAACTCTAACTTAGACT	GAATACCTTACCCATTTTATCCCCT|CTATTTAAAACTCTAACTTAGACTC
gi|48696991|ref|NC_005892.1|	947	945	Deletion	2	-	606991	615199	TGTATTCCGGCGCCAATTCCTGCAC|CTAGCAATCCAGCGCCTAACCCTGC	GTATTCCGGCGCCAATTCCTGCACC|TAGCAATCCAGCGCCTAACCCTGCA
gi|48696991|ref|NC_005892.1|	8388	8386	Deletion	2	-	675233	607530	TACTCTACTGCAAATCTCATCTACT|TCTTCCTCAATTTCATCTACTTCTT	ACTCTACTGCAAATCTCATCTACTT|CTTCCTCAATTTCATCTACTTCTTC
gi|48696991|ref|NC_005892.1|	9327	9324	Deletion	2	-	150775	150533	ATTTTGTACATTTCTAACACACTAT|AATCATCATTTAATCTCAGTCTAAT	TTTGTACATTTCTAACACACTATAA|TCATCATTTAATCTCAGTCTAATTG
gi|48696991|ref|NC_005892.1|	7988	7986	Deletion	2	-	8696	8264	TCGTGAGGAATACCTTACCCATTTT|ATCCCCTCTATTTAAAACTCTAACT	CGTGAGGAATACCTTACCCATTTTA|TCCCCTCTATTTAAAACTCTAACTT
gi|48696991|ref|NC_005892.1|	2118	2116	Deletion	2	-	4796	4944	CTAACTAAGAGTTTAAAAATTTTTC|TGCATTAGACTCTAACTAAGAGTTT	TAACTAAGAGTTTAAAAATTTTTCT|GCATTAGACTCTAACTAAGAGTTTG
gi|48696991|ref|NC_005892.1|	6962	6960	Deletion	2	-	345421	329335	CTGAATACTATTTATTTCTCTTATG|TCCCAACTAGGCGGCGTACTACTTC	TGAATACTATTTATTTCTCTTATGT|CCCAACTAGGCGGCGTACTACTTCC
gi|48696991|ref|NC_005892.1|	13403	13401	Deletion	2	-	62034	62566	TTTCGTTTAAAAGACCAAGAGCGTC|TAAGAGTTGATAGTAATATTTCCCG	TTCGTTTAAAAGACCAAGAGCGTCT|AAGAGTTGATAGTAATATTTCCCGT
gi|48696991|ref|NC_005892.1|	10282	10280	Deletion	2	-	144977	141929	ACTCTGTTTGAGATACTTTTCTTAC|ATTTTTGAAGAGGAGATGCGTTTTC	CTCTGTTTGAGATACTTTTCTTACA|TTTTTGAAGAGGAGATGCGTTTTCA
gi|48696991|ref|NC_005892.1|	749	746	Deletion	2	-	106026	114721	TCTTCTTATGATAGATATAATATAT|GACTAAAGCTATGATCACTAGCGCT	TTCTTATGATAGATATAATATATGA|CTAAAGCTATGATCACTAGCGCTAT
gi|48696991|ref|NC_005892.1|	1656	1654	Deletion	2	-	104608	114414	ATTCCAGTTACGATTGTGATAAGGA|CAGTGTTCAAGTCAGGGTCTAAGAA	TTCCAGTTACGATTGTGATAAGGAC|AGTGTTCAAGTCAGGGTCTAAGAAT
gi|48696991|ref|NC_005892.1|	15361	15358	Deletion	2	-	184166	183617	GCGTTTATGGAGACACCGCTAGGCG|CCTGTCCTGTCAAAATGCTGAGTAT	GTTTATGGAGACACCGCTAGGCGCC|TGTCCTGTCAAAATGCTGAGTATAA
gi|48696991|ref|NC_005892.1|	2693	2691	Deletion	2	-	395876	395194	CTCACCTTTTCCTGCAGCCCCAATG|ACCGTTTTAACCCATCTTCTGAACT	TCACCTTTTCCTGCAGCCCCAATGA|CCGTTTTAACCCATCTTCTGAACTG
gi|48696991|ref|NC_005892.1|	676	674	Deletion	2	-	209519	211841	TACACCAAATACCTTTTTGTTTAGG|TCAGCCTCAAGACTTCCAGAAGATG	ACACCAAATACCTTTTTGTTTAGGT|CAGCCTCAAGACTTCCAGAAGATGG
gi|48696991|ref|NC_005892.1|	3160	3157	Deletion	2	-	110438	108897	CATTTCAGACCGAAAAGACTACTAT|CTACACCGTACTTTTCAATGTCTTT	TTTCAGACCGAAAAGACTACTATCT|ACACCGTACTTTTCAATGTCTTTAT
gi|48696991|ref|NC_005892.1|	599	597	Deletion	2	-	167320	164175	GGCTGCTTGGGCTTGGTACTACGCC|TGCCATAGCCATTGGGCTGCCTGCT	GCTGCTTGGGCTTGGTACTACGCCT|GCCATAGCCATTGGGCTGCCTGCTA
gi|48696991|ref|NC_005892.1|	17297	17295	Deletion	2	-	46841	48570	GAGGGGGGTAAGTTGTAGGGGCTAG|AGGGTAAGTTAGTTGGAGAGCTTGG	AGGGGGGTAAGTTGTAGGGGCTAGA|GGGTAAGTTAGTTGGAGAGCTTGGA
gi|48696991|ref|NC_005892.1|	2494	2492	Deletion	1	-	317207	317935	TCATCTTCTTCATGCTGCTTTGCAA|TCTGCTCCCATTTTTCCCTTATACT	CATCTTCTTCATGCTGCTTTGCAAT|CTGCTCCCATTTTTCCCTTATACTG
gi|48696991|ref|NC_005892.1|	10421	10418	Deletion	1	-	107050	98809	TCAATTTCTTCTTTTAATGCCTCTC|TTATCACTTCAGATTTATTTTTTCC	AATTTCTTCTTTTAATGCCTCTCTT|ATCACTTCAGATTTATTTTTTCCTT
gi|48696991|ref|NC_005892.1|	8394	8392	Deletion	1	-	702683	697851	GCACGTTACTCTACTGCAAATCTCA|TCTACTTCTTCCTCAATTTCATCTA	CACGTTACTCTACTGCAAATCTCAT|CTACTTCTTCCTCAATTTCATCTAC
gi|48696991|ref|NC_005892.1|	2795	2792	Deletion	1	-	1640559	1634639	ACTCCATTGCTCCGGGTTTGCCTTC|TTCCTCTGTTTTAACATAAATTCAT	TCCATTGCTCCGGGTTTGCCTTCTT|CCTCTGTTTTAACATAAATTCATAA
gi|48696991|ref|NC_005892.1|	8493	8490	Deletion	1	-	760309	744700	CAGCTTCACTCATTCTTATTCCACC|TCCTCCATTAAGTCCTGTTCTTCTT	GCTTCACTCATTCTTATTCCACCTC|CTCCATTAAGTCCTGTTCTTCTTCA
gi|48696991|ref|NC_005892.1|	4754	4752	Deletion	1	-	39505	40004	TCTTTCATTTCTAAGAACATGTCTA|ACGCTATTTCCCTCTGAACTGCTAC	CTTTCATTTCTAAGAACATGTCTAA|CGCTATTTCCCTCTGAACTGCTACA
gi|48696991|ref|NC_005892.1|	3497	3495	Deletion	1	-	46730	47796	ACCTCCGGCGAATCCGCTTATCGAT|TCAAGAGGCAACCCGAGATAATTTA	CCTCCGGCGAATCCGCTTATCGATT|CAAGAGGCAACCCGAGATAATTTAT
gi|48696991|ref|NC_005892.1|	15200	15198	Deletion	1	-	159778	158113	ATTCTGTCCCTTTGTAGTATAGTAC|ATTAAAATGCCAAGACCTGTACCCG	TTCTGTCCCTTTGTAGTATAGTACA|TTAAAATGCCAAGACCTGTACCCGA
gi|48696991|ref|NC_005892.1|	9653	9651	Deletion	1	-	42339	44018	TCTATGAGAAATGTTATGGTACTCT|TAAGATCTGGTTCTCCTTCTTGTAA	CTATGAGAAATGTTATGGTACTCTT|AAGATCTGGTTCTCCTTCTTGTAAT
gi|48696991|ref|NC_005892.1|	4595	4592	Deletion	1	-	63228	66504	TTAGCTCACAATCTCATTATCTTTT|CTACTTTAGCTACCGGAACAGTCTC	AGCTCACAATCTCATTATCTTTTCT|ACTTTAGCTACCGGAACAGTCTCTT
gi|48696991|ref|NC_005892.1|	8242	8240	Deletion	1	-	32254	32329	CTCTTCCAGTCTCTGACTTATCATT|ATTATTAACGCTTCATCTCCTTCAT	TCTTCCAGTCTCTGACTTATCATTA|TTATTAACGCTTCATCTCCTTCATT
gi|48696991|ref|NC_005892.1|	10801	10798	Deletion	1	-	52189	60373	TTGCGCCAAAACCCTTAACCTCTCT|AAGTTACTATCTCTGACATACACTT	GCGCCAAAACCCTTAACCTCTCTAA|GTTACTATCTCTGACATACACTTTT
gi|48696991|ref|NC_005892.1|	4067	4064	Deletion	1	-	30899	29815	CTAATGCATTAATCCCAGTAACTGT|CGTGTCCTTAATACTTTCTGTAGCC	AATGCATTAATCCCAGTAACTGTCG|TGTCCTTAATACTTTCTGTAGCCAC
gi|48696991|ref|NC_005892.1|	2142	2139	Deletion	1	-	3498	3740	TATTTTTTTCCTCAAAAATAGACTC|TAACTAAGAGTTTAAAAATTTTTCT	TTTTTTTCCTCAAAAATAGACTCTA|ACTAAGAGTTTAAAAATTTTTCTGC
gi|48696991|ref|NC_005892.1|	10734	10731	Deletion	1	-	137283	138247	TTATTCCAAATAAGTTCTATTTCGT|TCGCCTTCTCAACCTCATCTAACAA	ATTCCAAATAAGTTCTATTTCGTTC|GCCTTCTCAACCTCATCTAACAAAG
gi|48696991|ref|NC_005892.1|	1579	1576	Deletion	1	-	287839	311950	TTCTTCCTCCTTCTCATTGCCATTT|TATGTAATGTAAATGCTAAGTTAAT	CTTCCTCCTTCTCATTGCCATTTTA|TGTAATGTAAATGCTAAGTTAATTT
gi|48696991|ref|NC_005892.1|	4894	4891	Deletion	1	-	219049	217622	AAACAGAGTAGCCTCTAAGCGTCTT|TAAATAATAATAGCCACAAACAACA	ACAGAGTAGCCTCTAAGCGTCTTTA|AATAATAATAGCCACAAACAACATC
gi|48696991|ref|NC_005892.1|	8723	8719	Deletion	1	-	620616	565074	AACATATAATACTCCGTCAATTATT|ATCCCTCCGATGTTTTGAAACACTA	ATATAATACTCCGTCAATTATTATC|CCTCCGATGTTTTGAAACACTAACC
gi|48696991|ref|NC_005892.1|	15061	15059	Deletion	1	-	322204	321264	GCGGCAGTACCGCTATTAGAAATAG|ATCCTATTAGCTGAACCCTAATCTT	CGGCAGTACCGCTATTAGAAATAGA|TCCTATTAGCTGAACCCTAATCTTT
gi|48696991|ref|NC_005892.1|	8613	8611	Deletion	1	-	535431	531334	TAGTCATCCCTAGCTTTGCCATTAT|CATGAGAAGTTTCAGCTCAGTAGGC	AGTCATCCCTAGCTTTGCCATTATC|ATGAGAAGTTTCAGCTCAGTAGGCT
gi|48696991|ref|NC_005892.1|	9710	9707	Deletion	1	-	57103	58241	TTCTTTAATGTGATCGCTTCTTTCT|TTACTGCTTCTTTCTGAGCTTGCCT	CTTTAATGTGATCGCTTCTTTCTTT|ACTGCTTCTTTCTGAGCTTGCCTAT
gi|48696991|ref|NC_005892.1|	16553	16551	Deletion	1	-	41630	41638	ATTGGCGTATTTGCTACGCTTTGAT|TCTCTACTTGTTCTACTGCCTCGTT	TTGGCGTATTTGCTACGCTTTGATT|CTCTACTTGTTCTACTGCCTCGTTA
gi|48696991|ref|NC_005892.1|	6763	6761	Deletion	1	-	336563	336461	ATGCTTTGAGTTACTTGAGAACCAC|TGAGAGTTACGCTTTGAGTTACGAA	TGCTTTGAGTTACTTGAGAACCACT|GAGAGTTACGCTTTGAGTTACGAAA
gi|48696991|ref|NC_005892.1|	15056	15053	Deletion	1	-	321769	325582	AGTACCGCTATTAGAAATAGATCCT|ATTAGCTGAACCCTAATCTTTCTGA	TACCGCTATTAGAAATAGATCCTAT|TAGCTGAACCCTAATCTTTCTGATA
gi|48696991|ref|NC_005892.1|	1371	1369	Deletion	1	-	254424	265806	ACCTCTTTGATCTTCTCACCGTTTC|ACCTCATTTTATTATCAAAACTAAC	CCTCTTTGATCTTCTCACCGTTTCA|CCTCATTTTATTATCAAAACTAACA
gi|48696991|ref|NC_005892.1|	14600	14598	Deletion	1	-	46099	46059	AAAGGAGAGGGGATACAACCATGGA|TAATTCTCTCTCTATCTTTAAAAAT	AAGGAGAGGGGATACAACCATGGAT|AATTCTCTCTCTATCTTTAAAAATT
gi|48696991|ref|NC_005892.1|	1980	1978	Deletion	1	-	48298	48328	TTCAAAGTATTCATCTCAGAATCGA|GAATATAAATAGTATCGTTATCTTC	TCAAAGTATTCATCTCAGAATCGAG|AATATAAATAGTATCGTTATCTTCT
gi|48696991|ref|NC_005892.1|	16577	16575	Deletion	1	-	39282	39782	CCGAATCTAGTTAGACCGCTGAAAA|TTGGCGTATTTGCTACGCTTTGATT	CGAATCTAGTTAGACCGCTGAAAAT|TGGCGTATTTGCTACGCTTTGATTC
gi|48696991|ref|NC_005892.1|	8637	8635	Deletion	1	-	550540	557847	TTGCGTTAACTTTCCCCTCACCTAT|AGTCATCCCTAGCTTTGCCATTATC	TGCGTTAACTTTCCCCTCACCTATA|GTCATCCCTAGCTTTGCCATTATCA
gi|48696991|ref|NC_005892.1|	11442	11440	Deletion	1	-	52305	52265	AAGAAACGACTAAGAAGCGAGATAT|TGAAGAGATTTGATATAGACATTTC	AGAAACGACTAAGAAGCGAGATATT|GAAGAGATTTGATATAGACATTTCT
gi|48696991|ref|NC_005892.1|	11196	11194	Deletion	1	-	99938	100252	ATAATACATCTGTTTTCTACATAAT|ATTTGCACACTGGAATTCTTAACGC	TAATACATCTGTTTTCTACATAATA|TTTGCACACTGGAATTCTTAACGCA
gi|48696991|ref|NC_005892.1|	11081	11079	Deletion	1	-	447759	466777	TCTCAGCTACTAACTTCTCTCCTTC|TATATCAATTCTCATCTTCGATTAG	CTCAGCTACTAACTTCTCTCCTTCT|ATATCAATTCTCATCTTCGATTAGC
gi|48696991|ref|NC_005892.1|	9836	9834	Deletion	1	-	62091	65481	TTATTTCTTACGAAACATTTAGCAC|ATAGAACTTTATGATTTTCTGGATC	TATTTCTTACGAAACATTTAGCACA|TAGAACTTTATGATTTTCTGGATCG
gi|48696991|ref|NC_005892.1|	6567	6565	Deletion	1	-	32499	32718	CGCTTCCATTAGCTGGTATCGAACT|TATTACCAATGGGATGGTAGCTACA	GCTTCCATTAGCTGGTATCGAACTT|ATTACCAATGGGATGGTAGCTACAG
gi|48696991|ref|NC_005892.1|	8217	8215	Deletion	1	-	33291	33800	ATTATTAACGCTTCATCTCCTTCAT|TCATCTTAACCTCAACTCTGTTCTT	TTATTAACGCTTCATCTCCTTCATT|CATCTTAACCTCAACTCTGTTCTTT
gi|48696991|ref|NC_005892.1|	1377	1375	Deletion	1	-	218509	219835	GGATCCACCTCTTTGATCTTCTCAC|CGTTTCACCTCATTTTATTATCAAA	GATCCACCTCTTTGATCTTCTCACC|GTTTCACCTCATTTTATTATCAAAA
gi|48696991|ref|NC_005892.1|	2490	2488	Deletion	1	-	318351	317101	CTTCTTCATGCTGCTTTGCAATCTG|CTCCCATTTTTCCCTTATACTGTCT	TTCTTCATGCTGCTTTGCAATCTGC|TCCCATTTTTCCCTTATACTGTCTA
gi|48696991|ref|NC_005892.1|	13995	13993	Deletion	1	-	298086	295410	TTAATAAGGTAGCTCTTACCGCTTC|GCTTTCTACCAATAATAACCACAAT	TAATAAGGTAGCTCTTACCGCTTCG|CTTTCTACCAATAATAACCACAATA
gi|48696991|ref|NC_005892.1|	8559	8556	Deletion	1	-	654646	647664	TTATATGCGATCGTATCAGATCTGC|TAGTTCTTTATCTTTCATTGATTGT	ATATGCGATCGTATCAGATCTGCTA|GTTCTTTATCTTTCATTGATTGTAG
gi|48696991|ref|NC_005892.1|	6701	6699	Deletion	1	-	185866	164039	CACTAACTCATTTATTTCTTCTACT|TCCAGTCCAAATGTAAAAGGAACGC	ACTAACTCATTTATTTCTTCTACTT|CCAGTCCAAATGTAAAAGGAACGCC
gi|48696991|ref|NC_005892.1|	2424	2421	Deletion	1	-	232318	231890	CTTCAAATCTTCTTTCAATTGAATC|ACGTGAAACATATTCTTCCCCCTCC	TCAAATCTTCTTTCAATTGAATCAC|GTGAAACATATTCTTCCCCCTCCTT
gi|48696991|ref|NC_005892.1|	10695	10692	Deletion	1	-	129184	128195	TCATCTAACAAAGATGAAATTGCCA|AATGCAGAGCATCTCTTTTATTTCC	ATCTAACAAAGATGAAATTGCCAAA|TGCAGAGCATCTCTTTTATTTCCAA
gi|48696991|ref|NC_005892.1|	1208	1206	Deletion	1	-	346385	332939	TCCTACCTCATACTGAATTTCTTCA|ATGTTCATTTACATCCCCCCTACTT	CCTACCTCATACTGAATTTCTTCAA|TGTTCATTTACATCCCCCCTACTTC
gi|48696991|ref|NC_005892.1|	13058	13056	Deletion	1	-	83970	83616	ATTTGATTGCCCTTAAATATTCTCT|CGGATGCTTATTATTCCACCATGAT	TTTGATTGCCCTTAAATATTCTCTC|GGATGCTTATTATTCCACCATGATT
gi|48696991|ref|NC_005892.1|	15480	15478	Deletion	1	-	94202	97021	TCTCGATAACCTTCGGTAAGACCGT|AGCGAGAGGCATTTCACCGTCTGCG	CTCGATAACCTTCGGTAAGACCGTA|GCGAGAGGCATTTCACCGTCTGCGC
gi|48696991|ref|NC_005892.1|	14650	14647	Deletion	1	-	12950	14500	TTCAGAAAATTTATGAACTCAGCCT|AAGCGGTTCAATCAGAAGTCAAAAA	CAGAAAATTTATGAACTCAGCCTAA|GCGGTTCAATCAGAAGTCAAAAAAA
gi|48696991|ref|NC_005892.1|	1632	1630	Deletion	1	-	186722	188651	ACAGTGTTCAAGTCAGGGTCTAAGA|ATTGCACTATACCACCGCTTAACTT	CAGTGTTCAAGTCAGGGTCTAAGAA|TTGCACTATACCACCGCTTAACTTT
gi|48696991|ref|NC_005892.1|	540	538	Deletion	1	-	55899	58081	GCTGGAGAGCTTGGGCTACTAGGAC|TAGAGGGGATTCCGGGGACAGCGCC	CTGGAGAGCTTGGGCTACTAGGACT|AGAGGGGATTCCGGGGACAGCGCCA
gi|48696991|ref|NC_005892.1|	1087	1084	Deletion	1	-	228066	230165	AAGCGCCAAGACTCGTAGTTTCTAT|AAATTTCTGAGGGGGTTCTCTTTTA	GCGCCAAGACTCGTAGTTTCTATAA|ATTTCTGAGGGGGTTCTCTTTTATT
gi|48696991|ref|NC_005892.1|	5613	5611	Deletion	1	-	96865	96639	AGATGGTACCTCGAATAAGGGATGT|ATTGTCCCTTTCAGCTTTACATTGC	GATGGTACCTCGAATAAGGGATGTA|TTGTCCCTTTCAGCTTTACATTGCT
gi|48696991|ref|NC_005892.1|	13663	13661	Deletion	1	-	100773	104642	TTTCCGCTATCTGACTTATGAGATT|GACTATCATGCTGCTAGGAACTTTC	TTCCGCTATCTGACTTATGAGATTG|ACTATCATGCTGCTAGGAACTTTCA
gi|48696991|ref|NC_005892.1|	17452	17450	Deletion	1	-	73640	74302	CAGCACCGGGAGCGCTTGGAGATGA|TGGAATTCCGGGTAAGTTGGTTTGA	AGCACCGGGAGCGCTTGGAGATGAT|GGAATTCCGGGTAAGTTGGTTTGAG
gi|48696991|ref|NC_005892.1|	11145	11143	Deletion	1	-	217047	217985	TAATTTAAAAGAAGTTCAGTAACTT|GCTTTTGAGACAGTCCTGTTATTGA	AATTTAAAAGAAGTTCAGTAACTTG|CTTTTGAGACAGTCCTGTTATTGAA
gi|48696991|ref|NC_005892.1|	3362	3360	Deletion	1	-	64412	64572	GAACTGTTTTAACCATGCTTTGTAA|CTCTCATATGTGAGTCCTAGCGTAT	AACTGTTTTAACCATGCTTTGTAAC|TCTCATATGTGAGTCCTAGCGTATC
gi|48696991|ref|NC_005892.1|	1015	1012	Deletion	1	-	721680	747141	ATGGCACGTACGAAAAGTACTCAAA|AGGATTTAACGGATTCCCTCCATAT	GGCACGTACGAAAAGTACTCAAAAG|GATTTAACGGATTCCCTCCATATTC
gi|48696991|ref|NC_005892.1|	17247	17245	Deletion	1	-	52781	53732	ATTGGGTATTGTTATCTTTGGCGGT|AGTTGTATGCTAGGACTGCTTGGAG	TTGGGTATTGTTATCTTTGGCGGTA|GTTGTATGCTAGGACTGCTTGGAGA
gi|48696991|ref|NC_005892.1|	4877	4874	Deletion	1	-	159953	152917	AGCGTCTTTAAATAATAATAGCCAC|AAACAACATCATACCCCTCATTAAA	CGTCTTTAAATAATAATAGCCACAA|ACAACATCATACCCCTCATTAAATT
gi|48696991|ref|NC_005892.1|	17257	17255	Deletion	1	-	51174	51173	GAGAGCTTGGATTGGGTATTGTTAT|CTTTGGCGGTAGTTGTATGCTAGGA	AGAGCTTGGATTGGGTATTGTTATC|TTTGGCGGTAGTTGTATGCTAGGAC
gi|48696991|ref|NC_005892.1|	9727	9725	Deletion	1	-	61570	60773	CTATTTTGTTATATATCTTCTTTAA|TGTGATCGCTTCTTTCTTTACTGCT	TATTTTGTTATATATCTTCTTTAAT|GTGATCGCTTCTTTCTTTACTGCTT
gi|48696991|ref|NC_005892.1|	2436	2433	Deletion	1	-	272322	271625	GCTTTTCTAATTCTTCAAATCTTCT|TTCAATTGAATCACGTGAAACATAT	TTTTCTAATTCTTCAAATCTTCTTT|CAATTGAATCACGTGAAACATATTC
gi|48696991|ref|NC_005892.1|	4188	4186	Deletion	1	-	89569	90128	AAATACCAAAAAAGAAGATATTACT|TCGAGCCAAGAAAAAAAAGATATTA	AATACCAAAAAAGAAGATATTACTT|CGAGCCAAGAAAAAAAAGATATTAC
gi|48696991|ref|NC_005892.1|	2723	2720	Deletion	1	-	795869	617486	TCTAATTTGTAACTGAGATGTGCTT|ATTGACTCACCTTTTCCTGCAGCCC	TAATTTGTAACTGAGATGTGCTTAT|TGACTCACCTTTTCCTGCAGCCCCA
gi|48696991|ref|NC_005892.1|	5100	5097	Deletion	1	-	112928	113960	CAGACTGCTTAAAGCGTAAGTCCGC|GGCTTGTGCGTTGAGAAAAAGTAGA	GACTGCTTAAAGCGTAAGTCCGCGG|CTTGTGCGTTGAGAAAAAGTAGACA
gi|48696991|ref|NC_005892.1|	480	476	Deletion	1	-	46535	43972	GGAGAGTTTGGTAAGTTAGTTGGAG|GAAGGTTGTAGGGGCTGGAAGGAGG	GAGTTTGGTAAGTTAGTTGGAGGAA|GGTTGTAGGGGCTGGAAGGAGGGGG
gi|48696991|ref|NC_005892.1|	7621	7619	Deletion	1	-	431920	449005	CATGAATGTAACACAAGACCCTTGG|CAAAAAATCGATTTGTAACACGTAA	ATGAATGTAACACAAGACCCTTGGC|AAAAAATCGATTTGTAACACGTAAA
gi|48696991|ref|NC_005892.1|	15202	15200	Deletion	1	-	155904	159778	GGATTCTGTCCCTTTGTAGTATAGT|ACATTAAAATGCCAAGACCTGTACC	GATTCTGTCCCTTTGTAGTATAGTA|CATTAAAATGCCAAGACCTGTACCC
gi|48696991|ref|NC_005892.1|	4198	4196	Deletion	1	-	85721	89869	TATAAAAGAGAAATACCAAAAAAGA|AGATATTACTTCGAGCCAAGAAAAA	ATAAAAGAGAAATACCAAAAAAGAA|GATATTACTTCGAGCCAAGAAAAAA
gi|48696991|ref|NC_005892.1|	11074	11072	Deletion	1	-	492581	495268	TACTAACTTCTCTCCTTCTATATCA|ATTCTCATCTTCGATTAGCCTCTTT	ACTAACTTCTCTCCTTCTATATCAA|TTCTCATCTTCGATTAGCCTCTTTA
gi|48696991|ref|NC_005892.1|	16939	16937	Deletion	1	-	92733	95959	CATTCTTCTCTAAGTCTAATTCATC|TAAAATATCCCTCTCTACCGGATTA	ATTCTTCTCTAAGTCTAATTCATCT|AAAATATCCCTCTCTACCGGATTAG
gi|48696991|ref|NC_005892.1|	6684	6681	Deletion	1	-	91083	88943	CTTCTACTTCCAGTCCAAATGTAAA|AGGAACGCCTAAACCACCACCGTAT	TCTACTTCCAGTCCAAATGTAAAAG|GAACGCCTAAACCACCACCGTATGT
gi|48696991|ref|NC_005892.1|	10001	9999	Deletion	1	-	39569	39283	TGAGTAAAGAGCTGAGCTTTTTCAT|TCATCTCTTCGTATATTTGTGCAGT	GAGTAAAGAGCTGAGCTTTTTCATT|CATCTCTTCGTATATTTGTGCAGTC
gi|48696991|ref|NC_005892.1|	16586	16584	Deletion	1	-	38435	38817	GTTTTTATGCCGAATCTAGTTAGAC|CGCTGAAAATTGGCGTATTTGCTAC	TTTTTATGCCGAATCTAGTTAGACC|GCTGAAAATTGGCGTATTTGCTACG
gi|48696991|ref|NC_005892.1|	10802	10800	Deletion	1	-	51843	52676	TTTGCGCCAAAACCCTTAACCTCTC|TAAGTTACTATCTCTGACATACACT	TTGCGCCAAAACCCTTAACCTCTCT|AAGTTACTATCTCTGACATACACTT
gi|48696991|ref|NC_005892.1|	969	967	Deletion	1	-	667455	650171	ATATTCTCCTATCTCGAAACCGTGT|ATTCCGGCGCCAATTCCTGCACCTA	TATTCTCCTATCTCGAAACCGTGTA|TTCCGGCGCCAATTCCTGCACCTAG
gi|48696991|ref|NC_005892.1|	11524	11522	Deletion	1	-	20694	22215	AAGTATGAAAATCAGAAAGTATATG|AGGATAAACTACTACATTATTCTGA	AGTATGAAAATCAGAAAGTATATGA|GGATAAACTACTACATTATTCTGAA
gi|48696991|ref|NC_005892.1|	5743	5741	Deletion	1	-	12269	12780	TTGATGTGTTCGTTATGCTTATTAT|TAAATAGCCATTGGCTGGAATTGTA	TGATGTGTTCGTTATGCTTATTATT|AAATAGCCATTGGCTGGAATTGTAT
gi|48696991|ref|NC_005892.1|	14414	14412	Deletion	1	-	65613	64491	GCTCTCTGGTATAAAACATTATAAT|GAGATCTGCTTGTTTGTAGACAATC	CTCTCTGGTATAAAACATTATAATG|AGATCTGCTTGTTTGTAGACAATCG
gi|48696991|ref|NC_005892.1|	11598	11596	Deletion	1	-	3490	3561	TATCGTTCATGTTTCCCACTTGGAT|TATAAGATAGAGTCTAGCGTAGACT	ATCGTTCATGTTTCCCACTTGGATT|ATAAGATAGAGTCTAGCGTAGACTT
gi|48696991|ref|NC_005892.1|	1685	1682	Deletion	1	-	78667	83910	TTCGAATAAAATGATATTCGTAGAG|AACAATTCCAGTTACGATTGTGATA	CGAATAAAATGATATTCGTAGAGAA|CAATTCCAGTTACGATTGTGATAAG
gi|48696991|ref|NC_005892.1|	8366	8364	Deletion	1	-	393892	390232	ACTTCTTCCTCAATTTCATCTACTT|CTTCCCAATCTTCTTCCACTTTCAT	CTTCTTCCTCAATTTCATCTACTTC|TTCCCAATCTTCTTCCACTTTCATC
gi|48696991|ref|NC_005892.1|	10843	10841	Deletion	1	-	38100	39337	AATATAGCTTAGTAAAACTCTACCA|TAACTGCAGTTATACTTTTGCGCCA	ATATAGCTTAGTAAAACTCTACCAT|AACTGCAGTTATACTTTTGCGCCAA
gi|48696991|ref|NC_005892.1|	3042	3040	Deletion	1	-	83926	99493	CTTTTTTTCCTCCTTTGAATCTATT|ACAGAACTCGCTGACTTTTATATAT	TTTTTTTCCTCCTTTGAATCTATTA|CAGAACTCGCTGACTTTTATATATT
gi|48696991|ref|NC_005892.1|	17412	17408	Deletion	1	-	69474	70093	GTTGGTTTGAGAGCTTGGAGAAGCT|GCAGTACCTTGAATATTTTGTAATG	GGTTTGAGAGCTTGGAGAAGCTGCA|GTACCTTGAATATTTTGTAATGCTG
gi|48696991|ref|NC_005892.1|	10558	10556	Deletion	1	-	112844	115725	GATATTTAGCTATTTTAGAATGAAT|TATATCAGTTCTACTTACTCCTTTT	ATATTTAGCTATTTTAGAATGAATT|ATATCAGTTCTACTTACTCCTTTTT
gi|48696991|ref|NC_005892.1|	13656	13654	Deletion	1	-	108588	110450	TATCTGACTTATGAGATTGACTATC|ATGCTGCTAGGAACTTTCATATCTC	ATCTGACTTATGAGATTGACTATCA|TGCTGCTAGGAACTTTCATATCTCC
gi|48696991|ref|NC_005892.1|	8670	8668	Deletion	1	-	705560	674702	CTCTTTCCTCATAATTAGTACTAAC|ATGAATTATTGCGTTAACTTTCCCC	TCTTTCCTCATAATTAGTACTAACA|TGAATTATTGCGTTAACTTTCCCCT
gi|48696991|ref|NC_005892.1|	13633	13631	Deletion	1	-	128527	128348	TCATGCTGCTAGGAACTTTCATATC|TCCATTTCCTCCATTACCGTTAGTT	CATGCTGCTAGGAACTTTCATATCT|CCATTTCCTCCATTACCGTTAGTTG
gi|48696991|ref|NC_005892.1|	11127	11124	Deletion	1	-	303246	303986	GTAACTTGCTTTTGAGACAGTCCTG|TTATTGAACGTATCCGTTCAATCTC	AACTTGCTTTTGAGACAGTCCTGTT|ATTGAACGTATCCGTTCAATCTCAG
gi|48696991|ref|NC_005892.1|	774	772	Deletion	1	-	57760	58106	CATCTATCTCACCCGTGCTTGTGCT|TCTTCTTATGATAGATATAATATAT	ATCTATCTCACCCGTGCTTGTGCTT|CTTCTTATGATAGATATAATATATG
gi|48696991|ref|NC_005892.1|	781	778	Deletion	1	-	59109	59020	CTAATGCCATCTATCTCACCCGTGC|TTGTGCTTCTTCTTATGATAGATAT	AATGCCATCTATCTCACCCGTGCTT|GTGCTTCTTCTTATGATAGATATAA
gi|48696991|ref|NC_005892.1|	15860	15857	Deletion	1	-	82372	84509	AAGCACGTAGGAAACATATAGAGAG|TATACATTGTCTTGATTCTGTAAAG	GCACGTAGGAAACATATAGAGAGTA|TACATTGTCTTGATTCTGTAAAGCT
gi|48696991|ref|NC_005892.1|	15273	15271	Deletion	1	-	191045	190798	CGAATTCCCACATTACGTTAAGATT|CACTGAACCAGATGCAGGTACAGAT	GAATTCCCACATTACGTTAAGATTC|ACTGAACCAGATGCAGGTACAGATG
gi|48696991|ref|NC_005892.1|	10620	10618	Deletion	1	-	58871	60070	TCTTCTATCACTTCTGCTGGCATGA|AGACTTTCTTACCCAATCATTATCC	CTTCTATCACTTCTGCTGGCATGAA|GACTTTCTTACCCAATCATTATCCC
gi|48696991|ref|NC_005892.1|	844	842	Deletion	1	-	76841	77405	ATCCTCCATATAAATCGGATAAATA|ACTTCGTATCTCATCAGCAATGTCT	TCCTCCATATAAATCGGATAAATAA|CTTCGTATCTCATCAGCAATGTCTC
gi|48696991|ref|NC_005892.1|	10613	10611	Deletion	1	-	59775	60608	TCACTTCTGCTGGCATGAAGACTTT|CTTACCCAATCATTATCCCCTCCTT	CACTTCTGCTGGCATGAAGACTTTC|TTACCCAATCATTATCCCCTCCTTT
gi|48696991|ref|NC_005892.1|	15697	15695	Deletion	1	-	157423	161574	TCAGCTTGGTTCTCTGCCTGAAGAG|CAGCCCAACTTACCTTGATTTTGTC	CAGCTTGGTTCTCTGCCTGAAGAGC|AGCCCAACTTACCTTGATTTTGTCA
gi|48696991|ref|NC_005892.1|	13671	13668	Deletion	1	-	80265	87068	TAAGCCATTTTCCGCTATCTGACTT|ATGAGATTGACTATCATGCTGCTAG	AGCCATTTTCCGCTATCTGACTTAT|GAGATTGACTATCATGCTGCTAGGA
gi|48696991|ref|NC_005892.1|	6468	6465	Deletion	1	-	61013	59792	TATTATTATAACTGTAAGGCATTTT|TATTGCATAAGTTCCCTTCCTCAAT	TTATTATAACTGTAAGGCATTTTTA|TTGCATAAGTTCCCTTCCTCAATCG
gi|48696991|ref|NC_005892.1|	6619	6616	Deletion	1	-	20849	21234	ACATCTTCATAATCGCCCGTAATCT|TTAAATAAACTAAGAAAGTTCCTGA	ATCTTCATAATCGCCCGTAATCTTT|AAATAAACTAAGAAAGTTCCTGAAC
gi|48696991|ref|NC_005892.1|	16861	16859	Deletion	1	-	497241	491669	CTTTCGCAAGAGGATTTAATAGATC|TGTAGCTGTTTCTCCTCCTGTTTCT	TTTCGCAAGAGGATTTAATAGATCT|GTAGCTGTTTCTCCTCCTGTTTCTA
gi|48696991|ref|NC_005892.1|	17403	17401	Deletion	1	-	69255	69395	AGAGCTTGGAGAAGCTGCAGTACCT|TGAATATTTTGTAATGCTGTCCCGG	GAGCTTGGAGAAGCTGCAGTACCTT|GAATATTTTGTAATGCTGTCCCGGC
gi|48696991|ref|NC_005892.1|	16480	16478	Deletion	1	-	45545	45487	TTATTAACTCTCCCGTTTCTCTTCC|TAGCGCTGCTGCACCAGCGAATAAA	TATTAACTCTCCCGTTTCTCTTCCT|AGCGCTGCTGCACCAGCGAATAAAT
gi|48696991|ref|NC_005892.1|	2277	2275	Deletion	1	-	52340	49091	ATCCCTCTTCGAATTTGAAGAAGCT|AGGTCTACCTCTTCTACCCGTCTTA	TCCCTCTTCGAATTTGAAGAAGCTA|GGTCTACCTCTTCTACCCGTCTTAT
gi|48696991|ref|NC_005892.1|	1181	1179	Deletion	1	-	39206	39916	GTTCATTTACATCCCCCCTACTTCC|GCGTAGCTATTAGAAACACTATCAC	TTCATTTACATCCCCCCTACTTCCG|CGTAGCTATTAGAAACACTATCACT
gi|48696991|ref|NC_005892.1|	15612	15609	Deletion	1	-	159338	164655	CGGTTGGATCTGTGTTATTGATTCC|TGAGGTACTGTTTATCACATAAACT	GTTGGATCTGTGTTATTGATTCCTG|AGGTACTGTTTATCACATAAACTAA
gi|48696991|ref|NC_005892.1|	13949	13947	Deletion	1	-	203835	199900	CAATATCGTCAGGATTCATTTTCTA|TCCCGGCTAGGAAGAAATCCTCAAG	AATATCGTCAGGATTCATTTTCTAT|CCCGGCTAGGAAGAAATCCTCAAGT
gi|48696991|ref|NC_005892.1|	7015	7012	Deletion	1	-	668001	641001	AATATTAATGTAATTGTAACACTTG|ATGTTGATGAACCACCATTTGCTAC	TATTAATGTAATTGTAACACTTGAT|GTTGATGAACCACCATTTGCTACCA
gi|48696991|ref|NC_005892.1|	3682	3680	Deletion	1	-	103721	105521	GAAAAACTCTAACTTAGAGCGTTTA|ACGCTTTTTGCTTGACCTTTTCGGG	AAAAACTCTAACTTAGAGCGTTTAA|CGCTTTTTGCTTGACCTTTTCGGGG
gi|48696991|ref|NC_005892.1|	11878	11874	Deletion	1	-	171119	154701	TCGATTTCATCCTCATAAACGTCAA|AATCATCATCGTATTGTTTTAAAGC	ATTTCATCCTCATAAACGTCAAAAT|CATCATCGTATTGTTTTAAAGCTTC
gi|48696991|ref|NC_005892.1|	1347	1345	Deletion	1	-	492841	582834	CACCTCATTTTATTATCAAAACTAA|CAGAATTAGCACTAATATAATGATA	ACCTCATTTTATTATCAAAACTAAC|AGAATTAGCACTAATATAATGATAA
gi|48696991|ref|NC_005892.1|	14065	14061	Deletion	1	-	278199	281093	TCTTAGAAGATTATGGTCATCTATT|ATGTAAGAGATTTTGTGAGCCTTAA	TAGAAGATTATGGTCATCTATTATG|TAAGAGATTTTGTGAGCCTTAAGGA
gi|48696991|ref|NC_005892.1|	14047	14045	Deletion	1	-	313933	314320	ATCTATTATGTAAGAGATTTTGTGA|GCCTTAAGGACTGGAATAAAGTAAT	TCTATTATGTAAGAGATTTTGTGAG|CCTTAAGGACTGGAATAAAGTAATG
gi|48696991|ref|NC_005892.1|	8248	8245	Deletion	1	-	32313	32436	TTTCCCCTCTTCCAGTCTCTGACTT|ATCATTATTATTAACGCTTCATCTC	TCCCCTCTTCCAGTCTCTGACTTAT|CATTATTATTAACGCTTCATCTCCT
gi|48696991|ref|NC_005892.1|	7597	7594	Deletion	1	-	527191	532344	GCAAAAAATCGATTTGTAACACGTA|AATGACGTGCTTTTACGTGACTTTT	AAAAAATCGATTTGTAACACGTAAA|TGACGTGCTTTTACGTGACTTTTCA
gi|48696991|ref|NC_005892.1|	16852	16849	Deletion	1	-	497547	499874	GAGGATTTAATAGATCTGTAGCTGT|TTCTCCTCCTGTTTCTAAAGCTCTA	GGATTTAATAGATCTGTAGCTGTTT|CTCCTCCTGTTTCTAAAGCTCTAGC
gi|48696991|ref|NC_005892.1|	14606	14604	Deletion	1	-	42816	44228	CAAAAAAAAGGAGAGGGGATACAAC|CATGGATAATTCTCTCTCTATCTTT	AAAAAAAAGGAGAGGGGATACAACC|ATGGATAATTCTCTCTCTATCTTTA
gi|48696991|ref|NC_005892.1|	13497	13494	Deletion	1	-	26903	27711	TCTTCTTGAGACTTAAAGTAAGTTA|CAATCGCCACTATATCTGAAGCCGC	TTCTTGAGACTTAAAGTAAGTTACA|ATCGCCACTATATCTGAAGCCGCAG
gi|48696991|ref|NC_005892.1|	2881	2879	Deletion	1	-	976700	1124495	ATGTGAGTAGCGAAATGACGATATG|TAGATTCATCATAGCCCAATACTGT	TGTGAGTAGCGAAATGACGATATGT|AGATTCATCATAGCCCAATACTGTT
gi|48696991|ref|NC_005892.1|	16519	16517	Deletion	1	-	51352	50660	GTTCTACTGCCTCGTTAAAAGGGAT|GAAGTGATGATACCTTATTAACTCT	TTCTACTGCCTCGTTAAAAGGGATG|AAGTGATGATACCTTATTAACTCTC
gi|48696991|ref|NC_005892.1|	6075	6073	Deletion	1	-	24970	25565	CTGAGACTATTTTTGTGTTCCCATA|CAATAAATACGATATTTGTTTTAAT	TGAGACTATTTTTGTGTTCCCATAC|AATAAATACGATATTTGTTTTAATT
gi|48696991|ref|NC_005892.1|	8267	8263	Deletion	1	-	35607	32014	TCTCTTTGTCAGAAAGCACTTTCCC|CTCTTCCAGTCTCTGACTTATCATT	CTTTGTCAGAAAGCACTTTCCCCTC|TTCCAGTCTCTGACTTATCATTATT
gi|48696991|ref|NC_005892.1|	15844	15842	Deletion	1	-	83740	84063	TATAGAGAGTATACATTGTCTTGAT|TCTGTAAAGCTAGATCGTATTCTAT	ATAGAGAGTATACATTGTCTTGATT|CTGTAAAGCTAGATCGTATTCTATG
gi|48696991|ref|NC_005892.1|	8563	8560	Deletion	1	-	651781	653131	TGACTTATATGCGATCGTATCAGAT|CTGCTAGTTCTTTATCTTTCATTGA	ACTTATATGCGATCGTATCAGATCT|GCTAGTTCTTTATCTTTCATTGATT
gi|48696991|ref|NC_005892.1|	1247	1245	Deletion	1	-	547399	547745	TACTGTTTTAGTTTGAGCGGGAGGT|ATCTGATCCTCCTGTCCTACCTCAT	ACTGTTTTAGTTTGAGCGGGAGGTA|TCTGATCCTCCTGTCCTACCTCATA
gi|48696991|ref|NC_005892.1|	10841	10839	Deletion	1	-	39337	40542	TATAGCTTAGTAAAACTCTACCATA|ACTGCAGTTATACTTTTGCGCCAAA	ATAGCTTAGTAAAACTCTACCATAA|CTGCAGTTATACTTTTGCGCCAAAA
gi|48696991|ref|NC_005892.1|	556	554	Deletion	1	-	58356	57667	GCCTGCTACTACGCCCGCTGGAGAG|CTTGGGCTACTAGGACTAGAGGGGA	CCTGCTACTACGCCCGCTGGAGAGC|TTGGGCTACTAGGACTAGAGGGGAT
gi|48696991|ref|NC_005892.1|	8838	8835	Deletion	1	-	333774	347858	ATTAATCTTTTTTCTCATTTTGTTC|ACCTAAATATTGATATTGTAATACT	TAATCTTTTTTCTCATTTTGTTCAC|CTAAATATTGATATTGTAATACTAT
gi|48696991|ref|NC_005892.1|	7825	7823	Deletion	1	-	9087	9181	TTCTTCAATTATCTTCTTTATGCAT|TCGCTTTTTGATTTAAAATTTTTGC	TCTTCAATTATCTTCTTTATGCATT|CGCTTTTTGATTTAAAATTTTTGCA
gi|48696991|ref|NC_005892.1|	994	992	Deletion	1	-	710456	707696	CAAAAGGATTTAACGGATTCCCTCC|ATATTCTCCTATCTCGAAACCGTGT	AAAAGGATTTAACGGATTCCCTCCA|TATTCTCCTATCTCGAAACCGTGTA
gi|48696991|ref|NC_005892.1|	15308	15305	Deletion	1	-	177274	180201	ATTTTGAACCATTGTAGCAGGGAAT|CTAGCTAGATCGAATTCCCACATTA	TTTGAACCATTGTAGCAGGGAATCT|AGCTAGATCGAATTCCCACATTACG
gi|48696991|ref|NC_005892.1|	1236	1233	Deletion	1	-	536247	532945	TTTGAGCGGGAGGTATCTGATCCTC|CTGTCCTACCTCATACTGAATTTCT	TGAGCGGGAGGTATCTGATCCTCCT|GTCCTACCTCATACTGAATTTCTTC
gi|48696991|ref|NC_005892.1|	5787	5785	Deletion	1	-	11174	10276	TGTTGTACTGCCGATTGTCAGTGTT|ATTTGACCTATATTGCCTGTTGATG	GTTGTACTGCCGATTGTCAGTGTTA|TTTGACCTATATTGCCTGTTGATGT
gi|48696991|ref|NC_005892.1|	16448	16446	Deletion	1	-	39939	37324	GCTGCACCAGCGAATAAATTAGTGA|ATCCTTCTCTAGTTAAGTGATATGC	CTGCACCAGCGAATAAATTAGTGAA|TCCTTCTCTAGTTAAGTGATATGCT
gi|48696991|ref|NC_005892.1|	17445	17442	Deletion	1	-	73214	73308	GGGAGCGCTTGGAGATGATGGAATT|CCGGGTAAGTTGGTTTGAGAGCTTG	GAGCGCTTGGAGATGATGGAATTCC|GGGTAAGTTGGTTTGAGAGCTTGGA
gi|48696991|ref|NC_005892.1|	3910	3908	Deletion	1	-	7993	7983	AGCGCCTATAGCTGCTAAAAATCCC|TCTAATGCTATTTCTGCTAGCATCA	GCGCCTATAGCTGCTAAAAATCCCT|CTAATGCTATTTCTGCTAGCATCAA
gi|48696991|ref|NC_005892.1|	10412	10410	Deletion	1	-	115867	134246	TCTTTTAATGCCTCTCTTATCACTT|CAGATTTATTTTTTCCTTGCTTCTT	CTTTTAATGCCTCTCTTATCACTTC|AGATTTATTTTTTCCTTGCTTCTTA
gi|48696991|ref|NC_005892.1|	417	415	Deletion	1	-	57220	59114	GGAGAGCTTGGATTTGGGAAATTGT|AGGGAGAACCGGGCTGATTTCTATT	GAGAGCTTGGATTTGGGAAATTGTA|GGGAGAACCGGGCTGATTTCTATTC
gi|48696991|ref|NC_005892.1|	926	923	Deletion	1	-	590185	591902	GCACCTAGCAATCCAGCGCCTAACC|CTGCAGCTCCTCCTATTGCTAGAAT	ACCTAGCAATCCAGCGCCTAACCCT|GCAGCTCCTCCTATTGCTAGAATTT
gi|48696991|ref|NC_005892.1|	5623	5621	Deletion	1	-	96886	97046	TACTGATTTGAGATGGTACCTCGAA|TAAGGGATGTATTGTCCCTTTCAGC	ACTGATTTGAGATGGTACCTCGAAT|AAGGGATGTATTGTCCCTTTCAGCT
gi|48696991|ref|NC_005892.1|	8738	8736	Deletion	1	-	711489	706754	ATATACTAGTTGTAAAACATATAAT|ACTCCGTCAATTATTATCCCTCCGA	TATACTAGTTGTAAAACATATAATA|CTCCGTCAATTATTATCCCTCCGAT
gi|48696991|ref|NC_005892.1|	7432	7429	Deletion	1	-	159631	152531	CCCAATCACAAGATAAATTGAAACT|ATTTTCCAATACTAGACGGCTGGTT	CAATCACAAGATAAATTGAAACTAT|TTTCCAATACTAGACGGCTGGTTTC
gi|48696991|ref|NC_005892.1|	16455	16453	Deletion	1	-	40382	40459	TAGCGCTGCTGCACCAGCGAATAAA|TTAGTGAATCCTTCTCTAGTTAAGT	AGCGCTGCTGCACCAGCGAATAAAT|TAGTGAATCCTTCTCTAGTTAAGTG
gi|48696991|ref|NC_005892.1|	15725	15723	Deletion	1	-	147248	151787	AGCTCCACTATATGGTGCTACTTGA|TACTCAGCTTGGTTCTCTGCCTGAA	GCTCCACTATATGGTGCTACTTGAT|ACTCAGCTTGGTTCTCTGCCTGAAG
gi|48696991|ref|NC_005892.1|	13623	13620	Deletion	1	-	126937	124761	AGGAACTTTCATATCTCCATTTCCT|CCATTACCGTTAGTTGTGATTTCAC	GAACTTTCATATCTCCATTTCCTCC|ATTACCGTTAGTTGTGATTTCACCT
gi|48696991|ref|NC_005892.1|	14409	14406	Deletion	1	-	64485	64038	CTGGTATAAAACATTATAATGAGAT|CTGCTTGTTTGTAGACAATCGGCAT	GGTATAAAACATTATAATGAGATCT|GCTTGTTTGTAGACAATCGGCATTA
gi|48696991|ref|NC_005892.1|	11813	11811	Deletion	1	-	102064	95815	TACCTCATTCAAAATAGCCCTAATC|CTTACAGTATAATAATATGCATCTA	ACCTCATTCAAAATAGCCCTAATCC|TTACAGTATAATAATATGCATCTAT
gi|48696991|ref|NC_005892.1|	15892	15890	Deletion	1	-	31232	34548	GCAGGTAACGCTGCGAGTTGATCGT|AGTATGGAAGCACGTAGGAAACATA	CAGGTAACGCTGCGAGTTGATCGTA|GTATGGAAGCACGTAGGAAACATAT
gi|48696991|ref|NC_005892.1|	6190	6188	Deletion	1	-	12527	12073	ACTGTGACAGAAAATGAATTTGTAT|TATATACTTTTATACGAATTAAATA	CTGTGACAGAAAATGAATTTGTATT|ATATACTTTTATACGAATTAAATAT
gi|48696991|ref|NC_005892.1|	4619	4616	Deletion	1	-	54029	56336	GGTATAAAAAAAAGCGTTCTCATTT|TAGCTCACAATCTCATTATCTTTTC	TATAAAAAAAAGCGTTCTCATTTTA|GCTCACAATCTCATTATCTTTTCTA
gi|48696991|ref|NC_005892.1|	11852	11850	Deletion	1	-	141522	141367	ATCATCATCGTATTGTTTTAAAGCT|TCTATAACTTCCGTTACCTCATTCA	TCATCATCGTATTGTTTTAAAGCTT|CTATAACTTCCGTTACCTCATTCAA
gi|48696991|ref|NC_005892.1|	17382	17379	Deletion	1	-	62446	61510	ACCTTGAATATTTTGTAATGCTGTC|CCGGCTTCTTGTGCCTGTTCTCCAT	CTTGAATATTTTGTAATGCTGTCCC|GGCTTCTTGTGCCTGTTCTCCATTA
gi|48696991|ref|NC_005892.1|	7026	7024	Deletion	1	-	727731	718164	GTTCGTAAACTAATATTAATGTAAT|TGTAACACTTGATGTTGATGAACCA	TTCGTAAACTAATATTAATGTAATT|GTAACACTTGATGTTGATGAACCAC
gi|48696991|ref|NC_005892.1|	7419	7417	Deletion	1	-	135474	132682	TAAATTGAAACTATTTTCCAATACT|AGACGGCTGGTTTCGGCTGGCTGAT	AAATTGAAACTATTTTCCAATACTA|GACGGCTGGTTTCGGCTGGCTGATA
gi|48696991|ref|NC_005892.1|	5155	5153	Deletion	1	-	56998	57084	TTAATTTTCTATCTGGAGAAAGTGC|TAATCTCTCATCAATAAAATGATAT	TAATTTTCTATCTGGAGAAAGTGCT|AATCTCTCATCAATAAAATGATATG
gi|48696991|ref|NC_005892.1|	7635	7633	Deletion	1	-	286106	319683	TTTTTACCGTGTAACATGAATGTAA|CACAAGACCCTTGGCAAAAAATCGA	TTTTACCGTGTAACATGAATGTAAC|ACAAGACCCTTGGCAAAAAATCGAT
gi|48696991|ref|NC_005892.1|	6939	6937	Deletion	1	-	119923	91795	TGTCCCAACTAGGCGGCGTACTACT|TCCCCCTGCTATGAAGTCCCATACT	GTCCCAACTAGGCGGCGTACTACTT|CCCCCTGCTATGAAGTCCCATACTG
gi|48696991|ref|NC_005892.1|	1031	1029	Deletion	1	-	603296	622310	GGGGCGTAAGGAGAATATGGCACGT|ACGAAAAGTACTCAAAAGGATTTAA	GGGCGTAAGGAGAATATGGCACGTA|CGAAAAGTACTCAAAAGGATTTAAC
gi|48696991|ref|NC_005892.1|	1128	1126	Deletion	1	-	127750	133345	GATCAAGATGATGATTATCGTAATT|ACTAACGGATTAAAGAAAGCGCCAA	ATCAAGATGATGATTATCGTAATTA|CTAACGGATTAAAGAAAGCGCCAAG
gi|48696991|ref|NC_005892.1|	13165	13162	Deletion	1	-	178080	175107	TTCTCCTTCTGTCTCTCCTTCTTCC|TTCTTTTCCTCTTCTACGTTTAGTT	CTCCTTCTGTCTCTCCTTCTTCCTT|CTTTTCCTCTTCTACGTTTAGTTTT
gi|48696991|ref|NC_005892.1|	10508	10505	Deletion	1	-	143896	144479	TGTTTAGCTATATTATCTATCATCT|CAATTTCATTATATTTTGCTCGAAA	TTTAGCTATATTATCTATCATCTCA|ATTTCATTATATTTTGCTCGAAAAC
gi|48696991|ref|NC_005892.1|	2172	2170	Deletion	1	-	7747	7114	TTTGACTCAAATCTACTACATGCCC|GGGCATATTTTTTTCCTCAAAAATA	TTGACTCAAATCTACTACATGCCCG|GGCATATTTTTTTCCTCAAAAATAG
gi|48696991|ref|NC_005892.1|	2425	2423	Deletion	1	-	235009	232365	TCTTCAAATCTTCTTTCAATTGAAT|CACGTGAAACATATTCTTCCCCCTC	CTTCAAATCTTCTTTCAATTGAATC|ACGTGAAACATATTCTTCCCCCTCC
gi|48696991|ref|NC_005892.1|	6968	6964	Deletion	1	-	448804	420442	TACCAGCTGAATACTATTTATTTCT|CTTATGTCCCAACTAGGCGGCGTAC	CAGCTGAATACTATTTATTTCTCTT|ATGTCCCAACTAGGCGGCGTACTAC
gi|48696991|ref|NC_005892.1|	6449	6447	Deletion	1	-	50450	49945	CATTTTTATTGCATAAGTTCCCTTC|CTCAATCGAAAACTTATATATCCAT	ATTTTTATTGCATAAGTTCCCTTCC|TCAATCGAAAACTTATATATCCATT
gi|48696991|ref|NC_005892.1|	15194	15191	Deletion	1	-	151317	154477	TCCCTTTGTAGTATAGTACATTAAA|ATGCCAAGACCTGTACCCGAGACTG	CCTTTGTAGTATAGTACATTAAAAT|GCCAAGACCTGTACCCGAGACTGAA
gi|48696991|ref|NC_005892.1|	8677	8675	Deletion	1	-	626819	653982	ACTAACCCTCTTTCCTCATAATTAG|TACTAACATGAATTATTGCGTTAAC	CTAACCCTCTTTCCTCATAATTAGT|ACTAACATGAATTATTGCGTTAACT
gi|48696991|ref|NC_005892.1|	9867	9865	Deletion	1	-	34123	35094	TATCGCTTCTTCTGTCATGATCTCT|TGACTGTTATTTCTTACGAAACATT	ATCGCTTCTTCTGTCATGATCTCTT|GACTGTTATTTCTTACGAAACATTT
gi|48696991|ref|NC_005892.1|	5405	5403	Deletion	1	-	12457	13055	TCTATCACTGCTTGTCCTTCGTTTA|TAAGCAATCCTGAAAACGAATTTCT	CTATCACTGCTTGTCCTTCGTTTAT|AAGCAATCCTGAAAACGAATTTCTT
gi|48696991|ref|NC_005892.1|	11035	11033	Deletion	1	-	528924	528980	TTAGCCTCTTTAAAGCTAATTTTAT|TGTTCCAAGCTTTGTGTCTATTCCA	TAGCCTCTTTAAAGCTAATTTTATT|GTTCCAAGCTTTGTGTCTATTCCAT
gi|48696991|ref|NC_005892.1|	227	225	Deletion	1	-	41626	41540	ATGCTCTTTCTTCATCTGCTATAGG|TGCTATTTCTTCGGCTAAAGCTCTC	TGCTCTTTCTTCATCTGCTATAGGT|GCTATTTCTTCGGCTAAAGCTCTCT
gi|48696991|ref|NC_005892.1|	10209	10207	Deletion	1	-	47754	47662	CTCTGAGTTAGAGTATAAAAGTATT|ACTCTTTCCATTTCTTACCCCTTCT	TCTGAGTTAGAGTATAAAAGTATTA|CTCTTTCCATTTCTTACCCCTTCTT
gi|48696991|ref|NC_005892.1|	15138	15136	Deletion	1	-	255843	254379	GAGTCTTTGAGCCTTCATAGCTCAA|GTTAAACGTCTGCACTAAATTGTAT	AGTCTTTGAGCCTTCATAGCTCAAG|TTAAACGTCTGCACTAAATTGTATG
gi|48696991|ref|NC_005892.1|	466	464	Deletion	1	-	44918	44745	GTTAGTTGGAGGAAGGTTGTAGGGG|CTGGAAGGAGGGGGTAAGTTAGTTG	TTAGTTGGAGGAAGGTTGTAGGGGC|TGGAAGGAGGGGGTAAGTTAGTTGG
gi|48696991|ref|NC_005892.1|	996	992	Deletion	1	-	711577	707696	CTCAAAAGGATTTAACGGATTCCCT|CCATATTCTCCTATCTCGAAACCGT	AAAAGGATTTAACGGATTCCCTCCA|TATTCTCCTATCTCGAAACCGTGTA
gi|48696991|ref|NC_005892.1|	16891	16889	Deletion	1	-	301732	306143	TAGTCAAATCAGTAGTTTCACTTCC|TAAATCTTTCGCAAGAGGATTTAAT	AGTCAAATCAGTAGTTTCACTTCCT|AAATCTTTCGCAAGAGGATTTAATA
gi|48696991|ref|NC_005892.1|	17455	17453	Deletion	1	-	73309	73757	GGACAGCACCGGGAGCGCTTGGAGA|TGATGGAATTCCGGGTAAGTTGGTT	GACAGCACCGGGAGCGCTTGGAGAT|GATGGAATTCCGGGTAAGTTGGTTT
gi|48696991|ref|NC_005892.1|	1794	1791	Deletion	1	-	65228	66342	AAAAAGAAAGTTGAGCCAATGCCTT|ATCATTTCTTTAATTCTTTCTCTTT	AAAGAAAGTTGAGCCAATGCCTTAT|CATTTCTTTAATTCTTTCTCTTTTA
gi|48696991|ref|NC_005892.1|	3238	3235	Deletion	1	-	138328	138319	AAGTTTATGCCGTACCATGTCTTTC|CCGTCTTTGACTCATAGACATCAAT	GTTTATGCCGTACCATGTCTTTCCC|GTCTTTGACTCATAGACATCAATCG
gi|48696991|ref|NC_005892.1|	893	891	Deletion	1	-	364513	343350	CCTCCTATTGCTAGAATTTTACCCG|GCGTAGTGCTATATACTCTTCTTAA	CTCCTATTGCTAGAATTTTACCCGG|CGTAGTGCTATATACTCTTCTTAAT
gi|48696991|ref|NC_005892.1|	1643	1641	Deletion	1	-	144506	154773	TTGTGATAAGGACAGTGTTCAAGTC|AGGGTCTAAGAATTGCACTATACCA	TGTGATAAGGACAGTGTTCAAGTCA|GGGTCTAAGAATTGCACTATACCAC
gi|48696991|ref|NC_005892.1|	4964	4962	Deletion	1	-	333391	332056	ATAAATGTGAAACCTAGACCACATC|CGTTTACTTCCCCATCAAATATTTC	TAAATGTGAAACCTAGACCACATCC|GTTTACTTCCCCATCAAATATTTCC
gi|48696991|ref|NC_005892.1|	14929	14925	Deletion	1	-	74159	70198	TAGATTTCTCCCATTTTTTCACCAC|CTTTTCATAGTTTTACGAATTTATA	ATTTCTCCCATTTTTTCACCACCTT|TTCATAGTTTTACGAATTTATATAG
gi|48696991|ref|NC_005892.1|	3906	3904	Deletion	1	-	7927	7972	CCTATAGCTGCTAAAAATCCCTCTA|ATGCTATTTCTGCTAGCATCAAAAA	CTATAGCTGCTAAAAATCCCTCTAA|TGCTATTTCTGCTAGCATCAAAAAA
gi|48696991|ref|NC_005892.1|	10986	10984	Deletion	1	-	351211	350689	ATACTTTTCTTTCGCCTTCTCTTGT|GCTTTAACTAATAGTTGAAATGTTT	TACTTTTCTTTCGCCTTCTCTTGTG|CTTTAACTAATAGTTGAAATGTTTC
gi|48696991|ref|NC_005892.1|	13128	13125	Deletion	1	-	177385	170808	TCTACGTTTAGTTTTAACGACTCAT|CTACTTTTTGCTCATTTTGTGCTGC	TACGTTTAGTTTTAACGACTCATCT|ACTTTTTGCTCATTTTGTGCTGCTT
gi|48696991|ref|NC_005892.1|	17412	17410	Deletion	1	-	69474	69913	GTTGGTTTGAGAGCTTGGAGAAGCT|GCAGTACCTTGAATATTTTGTAATG	TTGGTTTGAGAGCTTGGAGAAGCTG|CAGTACCTTGAATATTTTGTAATGC
gi|48696991|ref|NC_005892.1|	16361	16359	Deletion	1	-	7678	6438	CCTCCAGCGTGACTTATAGCCATTT|CGATCGGGTGTATATTTGGTAGATG	CTCCAGCGTGACTTATAGCCATTTC|GATCGGGTGTATATTTGGTAGATGG
gi|48696991|ref|NC_005892.1|	11063	11061	Deletion	1	-	519431	527815	CTCCTTCTATATCAATTCTCATCTT|CGATTAGCCTCTTTAAAGCTAATTT	TCCTTCTATATCAATTCTCATCTTC|GATTAGCCTCTTTAAAGCTAATTTT
gi|48696991|ref|NC_005892.1|	16986	16984	Deletion	1	-	60608	60278	TTCTAGATCTTTCTCTACATTTCCT|TCTTCTCCTAAATCTTTCTCTGCAT	TCTAGATCTTTCTCTACATTTCCTT|CTTCTCCTAAATCTTTCTCTGCATT
gi|48696991|ref|NC_005892.1|	8825	8823	Deletion	1	-	400094	410067	CTCATTTTGTTCACCTAAATATTGA|TATTGTAATACTATCATATCTTGCT	TCATTTTGTTCACCTAAATATTGAT|ATTGTAATACTATCATATCTTGCTG
gi|48696991|ref|NC_005892.1|	9717	9715	Deletion	1	-	58494	58202	ATATATCTTCTTTAATGTGATCGCT|TCTTTCTTTACTGCTTCTTTCTGAG	TATATCTTCTTTAATGTGATCGCTT|CTTTCTTTACTGCTTCTTTCTGAGC
gi|48696991|ref|NC_005892.1|	4981	4978	Deletion	1	-	329175	330815	CAAGAAATTCTCTTTTAATAAATGT|GAAACCTAGACCACATCCGTTTACT	AGAAATTCTCTTTTAATAAATGTGA|AACCTAGACCACATCCGTTTACTTC
gi|48696991|ref|NC_005892.1|	15378	15375	Deletion	1	-	162177	171205	TTGTTATGTAGAAACTAGCGTTTAT|GGAGACACCGCTAGGCGCCTGTCCT	GTTATGTAGAAACTAGCGTTTATGG|AGACACCGCTAGGCGCCTGTCCTGT
gi|48696991|ref|NC_005892.1|	16978	16976	Deletion	1	-	59130	60325	CTTTCTCTACATTTCCTTCTTCTCC|TAAATCTTTCTCTGCATTCTTCTCT	TTTCTCTACATTTCCTTCTTCTCCT|AAATCTTTCTCTGCATTCTTCTCTA
gi|48696991|ref|NC_005892.1|	14439	14437	Deletion	1	-	69426	69340	TTTGAGATCCACTTTAGTTCATTAG|GCTCTCTGGTATAAAACATTATAAT	TTGAGATCCACTTTAGTTCATTAGG|CTCTCTGGTATAAAACATTATAATG
gi|48696991|ref|NC_005892.1|	11361	11359	Deletion	1	-	51820	55964	TTAATTGATGATAAAATACTAAGGG|AAGAAGAAGCGCCGGATGGAAAGGT	TAATTGATGATAAAATACTAAGGGA|AGAAGAAGCGCCGGATGGAAAGGTT
gi|48696991|ref|NC_005892.1|	3477	3475	Deletion	1	-	53548	53263	TCGATTCAAGAGGCAACCCGAGATA|ATTTATACGCCAGTAAGCGGCAGAT	CGATTCAAGAGGCAACCCGAGATAA|TTTATACGCCAGTAAGCGGCAGATC
gi|48696991|ref|NC_005892.1|	17017	17014	Deletion	1	-	38685	44385	CTCCTTTTTCTAAATCGTTTGATGT|GAGGTCTTCTAGATCTTTCTCTACA	CCTTTTTCTAAATCGTTTGATGTGA|GGTCTTCTAGATCTTTCTCTACATT
gi|48696991|ref|NC_005892.1|	16001	15999	Deletion	1	-	21892	22201	TTCTCTACGTCATTAAACAATCCTC|CAAAAAAAGACATCTTACCTCATCT	TCTCTACGTCATTAAACAATCCTCC|AAAAAAAGACATCTTACCTCATCTA
gi|48696991|ref|NC_005892.1|	12515	12513	Deletion	1	-	8709	8719	CGTAACTAACTTCCTCTCTCTTTCT|CTGCTTTATCACTTTTTTCTTCTTT	GTAACTAACTTCCTCTCTCTTTCTC|TGCTTTATCACTTTTTTCTTCTTTT
gi|48696991|ref|NC_005892.1|	6900	6898	Deletion	1	-	45173	45357	AGTCCCATACTGTTGAATATGTTGT|GCTTCTATTTAGATTTGTAGCTTGA	GTCCCATACTGTTGAATATGTTGTG|CTTCTATTTAGATTTGTAGCTTGAA
gi|48696991|ref|NC_005892.1|	5344	5342	Deletion	1	-	31128	33001	CAAAAAAAACGTTTAAATTATTAGA|AGAAACTGGATATTCTCTATCTACA	AAAAAAAACGTTTAAATTATTAGAA|GAAACTGGATATTCTCTATCTACAT
gi|48696991|ref|NC_005892.1|	4904	4901	Deletion	1	-	255524	257858	TCCTTCCTATAAACAGAGTAGCCTC|TAAGCGTCTTTAAATAATAATAGCC	CTTCCTATAAACAGAGTAGCCTCTA|AGCGTCTTTAAATAATAATAGCCAC
gi|48696991|ref|NC_005892.1|	5041	5039	Deletion	1	-	252621	253605	CTATCCAATGCGGGGATTCTATAGG|CTTGAACGCTAGGAATGCTGGTCTC	TATCCAATGCGGGGATTCTATAGGC|TTGAACGCTAGGAATGCTGGTCTCT
gi|48696991|ref|NC_005892.1|	7328	7326	Deletion	1	-	12410	12418	CCAACAATAATTGAAAGATTTCATG|GAAGAATGAAACTTCAGAAACCTTC	CAACAATAATTGAAAGATTTCATGG|AAGAATGAAACTTCAGAAACCTTCC
gi|48696991|ref|NC_005892.1|	15529	15527	Deletion	1	-	100078	103268	TATGCTACATGTATTGGCGCTGAGC|TAGCCGGTACGTTAAATGTAGGAAT	ATGCTACATGTATTGGCGCTGAGCT|AGCCGGTACGTTAAATGTAGGAATC
gi|48696991|ref|NC_005892.1|	4816	4814	Deletion	1	-	84556	85546	CTTTTTGAAAATCTATCTCTATCGG|TACTACATCCTCATCTAAAAATGCT	TTTTTGAAAATCTATCTCTATCGGT|ACTACATCCTCATCTAAAAATGCTA
gi|48696991|ref|NC_005892.1|	6993	6991	Deletion	1	-	613305	608848	TTGATGTTGATGAACCACCATTTGC|TACCAGCTGAATACTATTTATTTCT	TGATGTTGATGAACCACCATTTGCT|ACCAGCTGAATACTATTTATTTCTC
gi|48696991|ref|NC_005892.1|	489	487	Deletion	1	-	47981	47628	AGAGCGCCGGGAGAGTTTGGTAAGT|TAGTTGGAGGAAGGTTGTAGGGGCT	GAGCGCCGGGAGAGTTTGGTAAGTT|AGTTGGAGGAAGGTTGTAGGGGCTG
gi|48696991|ref|NC_005892.1|	17570	17568	Deletion	1	-	55721	55786	TTATGAAATAAATTTGATAGAAATC|CTCCAGAGCTTCCGCTTTGGCCGCT	TATGAAATAAATTTGATAGAAATCC|TCCAGAGCTTCCGCTTTGGCCGCTT
gi|48696991|ref|NC_005892.1|	15159	15157	Deletion	1	-	216837	213220	CTGTACCCGAGACTGAATAAAGAGT|CTTTGAGCCTTCATAGCTCAAGTTA	TGTACCCGAGACTGAATAAAGAGTC|TTTGAGCCTTCATAGCTCAAGTTAA
gi|48696991|ref|NC_005892.1|	1513	1510	Deletion	1	-	511319	498724	TCTGTAAGTTCATCCTTATGTTTCT|CATAAAATTCTCTAAGTTTTGTAAA	TGTAAGTTCATCCTTATGTTTCTCA|TAAAATTCTCTAAGTTTTGTAAACG
gi|48696991|ref|NC_005892.1|	11220	11218	Deletion	1	-	95034	93075	CACAAAGGTTTTTGTTCATTAAAAA|TAATACATCTGTTTTCTACATAATA	ACAAAGGTTTTTGTTCATTAAAAAT|AATACATCTGTTTTCTACATAATAT
gi|48696991|ref|NC_005892.1|	10462	10460	Deletion	1	-	139912	140444	GAAAACTTACTACTCTTCCACTTCC|TAAATTCTTTATTTCATCAATTTCT	AAAACTTACTACTCTTCCACTTCCT|AAATTCTTTATTTCATCAATTTCTT
gi|48696991|ref|NC_005892.1|	13136	13134	Deletion	1	-	182449	184131	TTTCCTCTTCTACGTTTAGTTTTAA|CGACTCATCTACTTTTTGCTCATTT	TTCCTCTTCTACGTTTAGTTTTAAC|GACTCATCTACTTTTTGCTCATTTT
gi|48696991|ref|NC_005892.1|	12670	12668	Deletion	1	-	34730	32500	CTACGAAATCTATATTTCCTGTAAA|TATCTCTACTACCATGCCTTCTTCT	TACGAAATCTATATTTCCTGTAAAT|ATCTCTACTACCATGCCTTCTTCTA
gi|48696991|ref|NC_005892.1|	13983	13981	Deletion	1	-	274068	260123	CTCTTACCGCTTCGCTTTCTACCAA|TAATAACCACAATATCGTCAGGATT	TCTTACCGCTTCGCTTTCTACCAAT|AATAACCACAATATCGTCAGGATTC
gi|48696991|ref|NC_005892.1|	2726	2724	Deletion	1	-	871968	857884	TATTCTAATTTGTAACTGAGATGTG|CTTATTGACTCACCTTTTCCTGCAG	ATTCTAATTTGTAACTGAGATGTGC|TTATTGACTCACCTTTTCCTGCAGC
gi|48696991|ref|NC_005892.1|	8895	8893	Deletion	1	-	98084	101672	ATGATTCAATAATTGCAAATAGTCG|TAAGTTTGATATCCGCAATAGCATT	TGATTCAATAATTGCAAATAGTCGT|AAGTTTGATATCCGCAATAGCATTT
gi|48696991|ref|NC_005892.1|	9365	9363	Deletion	1	-	94009	102863	TTTCTTCTCTCCCCCTTCAAATTGG|AGCTATCAAATAAATTTTGTACATT	TTCTTCTCTCCCCCTTCAAATTGGA|GCTATCAAATAAATTTTGTACATTT
gi|48696991|ref|NC_005892.1|	14306	14304	Deletion	1	-	17309	18014	TCGCATGTAGTGCCTCATCGATTGC|CGGCGTTACTTTCTGCCTATACTTA	CGCATGTAGTGCCTCATCGATTGCC|GGCGTTACTTTCTGCCTATACTTAA
gi|48696991|ref|NC_005892.1|	16772	16770	Deletion	1	-	415162	406405	TCTGCGGGGCGTAGAAGAGAAGACG|CTATATCTAACCCCGGAAGCAGGTC	CTGCGGGGCGTAGAAGAGAAGACGC|TATATCTAACCCCGGAAGCAGGTCA
gi|48696991|ref|NC_005892.1|	11106	11104	Deletion	1	-	340675	345262	CCTGTTATTGAACGTATCCGTTCAA|TCTCAGCTACTAACTTCTCTCCTTC	CTGTTATTGAACGTATCCGTTCAAT|CTCAGCTACTAACTTCTCTCCTTCT
gi|48696991|ref|NC_005892.1|	4498	4496	Deletion	1	-	69165	68084	CCTCTGATCTATTTAATTTATATCG|TAACGCATATCTTTCTAATAGTTCT	CTCTGATCTATTTAATTTATATCGT|AACGCATATCTTTCTAATAGTTCTA
gi|48696991|ref|NC_005892.1|	4923	4919	Deletion	1	-	249797	251275	AAATATTTCCTTCTCCCAATCCTTC|CTATAAACAGAGTAGCCTCTAAGCG	TATTTCCTTCTCCCAATCCTTCCTA|TAAACAGAGTAGCCTCTAAGCGTCT
gi|48696991|ref|NC_005892.1|	6483	6481	Deletion	1	-	63113	63113	AAGTAGTTGAAGTAGTATTATTATA|ACTGTAAGGCATTTTTATTGCATAA	AGTAGTTGAAGTAGTATTATTATAA|CTGTAAGGCATTTTTATTGCATAAG
gi|48696991|ref|NC_005892.1|	6818	6816	Deletion	1	-	307693	316373	GCTCACGCTAGCATATTTCAATCTC|AGATGTGATCCAGAACCCTGAACGT	CTCACGCTAGCATATTTCAATCTCA|GATGTGATCCAGAACCCTGAACGTT
gi|48696991|ref|NC_005892.1|	13244	13242	Deletion	1	-	99516	104836	CTACAACTTCCTCAGTGATCTCTAT|AGGCTTTTGCCCTTCTGCAGTTAGC	TACAACTTCCTCAGTGATCTCTATA|GGCTTTTGCCCTTCTGCAGTTAGCT
gi|48696991|ref|NC_005892.1|	8570	8568	Deletion	1	-	614640	626009	AGTAGGCTGACTTATATGCGATCGT|ATCAGATCTGCTAGTTCTTTATCTT	GTAGGCTGACTTATATGCGATCGTA|TCAGATCTGCTAGTTCTTTATCTTT
gi|48696991|ref|NC_005892.1|	5351	5349	Deletion	1	-	26552	27143	CCTATTTCAAAAAAAACGTTTAAAT|TATTAGAAGAAACTGGATATTCTCT	CTATTTCAAAAAAAACGTTTAAATT|ATTAGAAGAAACTGGATATTCTCTA
gi|48696991|ref|NC_005892.1|	7132	7129	Deletion	1	-	211518	232420	ATTTTTTAAATCCGCAATAATCAAT|TTACTAATTAAAGAAAGATAAAAGA	TTTTTAAATCCGCAATAATCAATTT|ACTAATTAAAGAAAGATAAAAGAAA
gi|48696991|ref|NC_005892.1|	5464	5462	Deletion	1	-	8768	9270	CCGTTCCTTCGCCCGGTATTGGACT|TAGTCCTTCGTGGCTTTTCTTTAGC	CGTTCCTTCGCCCGGTATTGGACTT|AGTCCTTCGTGGCTTTTCTTTAGCA
gi|48696991|ref|NC_005892.1|	13697	13694	Deletion	1	-	74870	71112	TTTAAGTATTCTTTTGCTTTCTGGT|CTAAGCCATTTTCCGCTATCTGACT	TAAGTATTCTTTTGCTTTCTGGTCT|AAGCCATTTTCCGCTATCTGACTTA
gi|48696991|ref|NC_005892.1|	15428	15426	Deletion	1	-	100199	101300	TAACCCTCCCTCACTTAATATTTCC|TGTGCTGTTACTCTTTCATATGTAA	AACCCTCCCTCACTTAATATTTCCT|GTGCTGTTACTCTTTCATATGTAAT
gi|48696991|ref|NC_005892.1|	1382	1380	Deletion	1	-	180725	194404	CTTCTGGATCCACCTCTTTGATCTT|CTCACCGTTTCACCTCATTTTATTA	TTCTGGATCCACCTCTTTGATCTTC|TCACCGTTTCACCTCATTTTATTAT
gi|48696991|ref|NC_005892.1|	2981	2978	Deletion	1	-	168229	171965	TAAATAATGCAGATTTGTCTTTTTT|CTGCCGGGATGCTTCTTCCCTGCAT	AATAATGCAGATTTGTCTTTTTTCT|GCCGGGATGCTTCTTCCCTGCATGG
gi|48696991|ref|NC_005892.1|	12518	12513	Deletion	1	-	9111	8719	AACCGTAACTAACTTCCTCTCTCTT|TCTCTGCTTTATCACTTTTTTCTTC	GTAACTAACTTCCTCTCTCTTTCTC|TGCTTTATCACTTTTTTCTTCTTTT
gi|48696991|ref|NC_005892.1|	15522	15520	Deletion	1	-	97323	97128	CATGTATTGGCGCTGAGCTAGCCGG|TACGTTAAATGTAGGAATCTCGATA	ATGTATTGGCGCTGAGCTAGCCGGT|ACGTTAAATGTAGGAATCTCGATAA
gi|48696991|ref|NC_005892.1|	10275	10272	Deletion	1	-	140693	135695	TTGAGATACTTTTCTTACATTTTTG|AAGAGGAGATGCGTTTTCATTTCTT	GAGATACTTTTCTTACATTTTTGAA|GAGGAGATGCGTTTTCATTTCTTTA
gi|48696991|ref|NC_005892.1|	8806	8803	Deletion	1	-	534579	543094	TATTGATATTGTAATACTATCATAT|CTTGCTGAGCTAGTTCTATTCTTAT	TTGATATTGTAATACTATCATATCT|TGCTGAGCTAGTTCTATTCTTATTT
gi|48696991|ref|NC_005892.1|	461	459	Deletion	1	-	43734	44333	TTGGAGGAAGGTTGTAGGGGCTGGA|AGGAGGGGGTAAGTTAGTTGGAGAG	TGGAGGAAGGTTGTAGGGGCTGGAA|GGAGGGGGTAAGTTAGTTGGAGAGC
gi|48696991|ref|NC_005892.1|	1231	1228	Deletion	1	-	495669	488080	GCGGGAGGTATCTGATCCTCCTGTC|CTACCTCATACTGAATTTCTTCAAT	GGGAGGTATCTGATCCTCCTGTCCT|ACCTCATACTGAATTTCTTCAATGT
gi|48696991|ref|NC_005892.1|	15943	15941	Deletion	1	-	21230	21261	ATCCTTCTTTTTTGACGTGCAACAT|ATTGTTGTACTATTGCTGCTACTTG	TCCTTCTTTTTTGACGTGCAACATA|TTGTTGTACTATTGCTGCTACTTGA
gi|48696991|ref|NC_005892.1|	12851	12848	Deletion	1	-	70559	70990	AGTCCTGTTGAGGGTCATATATCTC|ACTCATTTTCCTTCACCTTTGCGCC	TCCTGTTGAGGGTCATATATCTCAC|TCATTTTCCTTCACCTTTGCGCCAC
gi|48696991|ref|NC_005892.1|	10295	10292	Deletion	1	-	149910	149996	AATTCTATTTCAAACTCTGTTTGAG|ATACTTTTCTTACATTTTTGAAGAG	TTCTATTTCAAACTCTGTTTGAGAT|ACTTTTCTTACATTTTTGAAGAGGA
gi|48696991|ref|NC_005892.1|	10115	10113	Deletion	1	-	46254	46180	TTCTCTAATTCTACCATTTCATCTA|ATTTTTGTTTCAGTAGATTTTTCTC	TCTCTAATTCTACCATTTCATCTAA|TTTTTGTTTCAGTAGATTTTTCTCG
gi|48696991|ref|NC_005892.1|	7542	7540	Deletion	1	-	684668	686869	TATTGTGTTACATCCTAGAAAAAGC|CTCAGCCCTTTCCATATACTTTTTG	ATTGTGTTACATCCTAGAAAAAGCC|TCAGCCCTTTCCATATACTTTTTGA
gi|48696991|ref|NC_005892.1|	12577	12575	Deletion	1	-	11031	11029	AATGGAAATAATCAGCATGATTAAA|GACGCTATAAGAATCGCCAAACCTA	ATGGAAATAATCAGCATGATTAAAG|ACGCTATAAGAATCGCCAAACCTAA
gi|48696991|ref|NC_005892.1|	5096	5094	Deletion	1	-	113392	113519	CTGCTTAAAGCGTAAGTCCGCGGCT|TGTGCGTTGAGAAAAAGTAGACATC	TGCTTAAAGCGTAAGTCCGCGGCTT|GTGCGTTGAGAAAAAGTAGACATCT
gi|48696991|ref|NC_005892.1|	13108	13105	Deletion	1	-	153234	153198	CTCATCTACTTTTTGCTCATTTTGT|GCTGCTTCTTTGAGTTTAAGCTTTG	CATCTACTTTTTGCTCATTTTGTGC|TGCTTCTTTGAGTTTAAGCTTTGAT
gi|48696991|ref|NC_005892.1|	13146	13143	Deletion	1	-	179739	183007	TCTTCCTTCTTTTCCTCTTCTACGT|TTAGTTTTAACGACTCATCTACTTT	TTCCTTCTTTTCCTCTTCTACGTTT|AGTTTTAACGACTCATCTACTTTTT
gi|48696991|ref|NC_005892.1|	494	492	Deletion	1	-	49575	47793	CGCCAAGAGCGCCGGGAGAGTTTGG|TAAGTTAGTTGGAGGAAGGTTGTAG	GCCAAGAGCGCCGGGAGAGTTTGGT|AAGTTAGTTGGAGGAAGGTTGTAGG
gi|48696991|ref|NC_005892.1|	7516	7514	Deletion	1	-	656154	650896	TCAGCCCTTTCCATATACTTTTTGA|ATTTTTCTATCTCCTGCTGAATTGT	CAGCCCTTTCCATATACTTTTTGAA|TTTTTCTATCTCCTGCTGAATTGTA
gi|48696991|ref|NC_005892.1|	10654	10651	Deletion	1	-	113517	105653	TTTATTTCCAATACTTCGTTTTCTT|CTGTAAATCTCTTCTATCACTTCTG	TATTTCCAATACTTCGTTTTCTTCT|GTAAATCTCTTCTATCACTTCTGCT
gi|48696991|ref|NC_005892.1|	3701	3699	Deletion	1	-	86315	86454	GTATAAAAATTTTTGAAGAGAAAAA|CTCTAACTTAGAGCGTTTAACGCTT	TATAAAAATTTTTGAAGAGAAAAAC|TCTAACTTAGAGCGTTTAACGCTTT
gi|48696991|ref|NC_005892.1|	1349	1346	Deletion	1	-	430750	542085	TTCACCTCATTTTATTATCAAAACT|AACAGAATTAGCACTAATATAATGA	CACCTCATTTTATTATCAAAACTAA|CAGAATTAGCACTAATATAATGATA
gi|48696991|ref|NC_005892.1|	14638	14636	Deletion	1	-	16815	19099	ATGAACTCAGCCTAAGCGGTTCAAT|CAGAAGTCAAAAAAAAGGAGAGGGG	TGAACTCAGCCTAAGCGGTTCAATC|AGAAGTCAAAAAAAAGGAGAGGGGA
gi|48696991|ref|NC_005892.1|	16944	16942	Deletion	1	-	84353	91080	CTCTGCATTCTTCTCTAAGTCTAAT|TCATCTAAAATATCCCTCTCTACCG	TCTGCATTCTTCTCTAAGTCTAATT|CATCTAAAATATCCCTCTCTACCGG
gi|48696991|ref|NC_005892.1|	2359	2357	Deletion	1	-	74791	73615	TCTTTAGCTTGTTCGTTCAAGTATT|CGTGTATCTTGCTTACGCTCATACC	CTTTAGCTTGTTCGTTCAAGTATTC|GTGTATCTTGCTTACGCTCATACCC
gi|48696991|ref|NC_005892.1|	7014	7010	Deletion	1	-	658377	636584	ATATTAATGTAATTGTAACACTTGA|TGTTGATGAACCACCATTTGCTACC	TTAATGTAATTGTAACACTTGATGT|TGATGAACCACCATTTGCTACCAGC
gi|48696991|ref|NC_005892.1|	16955	16953	Deletion	1	-	63654	65829	CCTAAATCTTTCTCTGCATTCTTCT|CTAAGTCTAATTCATCTAAAATATC	CTAAATCTTTCTCTGCATTCTTCTC|TAAGTCTAATTCATCTAAAATATCC
gi|48696991|ref|NC_005892.1|	619	615	Deletion	1	-	221945	216327	TGGTGAGCTTGGTGAGCTAGGGCTG|CTTGGGCTTGGTACTACGCCTGCCA	TGAGCTTGGTGAGCTAGGGCTGCTT|GGGCTTGGTACTACGCCTGCCATAG
gi|48696991|ref|NC_005892.1|	15747	15745	Deletion	1	-	145977	146635	TCCTAAAGTCAATGATGGCGGAAGC|TCCACTATATGGTGCTACTTGATAC	CCTAAAGTCAATGATGGCGGAAGCT|CCACTATATGGTGCTACTTGATACT
gi|48696991|ref|NC_005892.1|	10677	10674	Deletion	1	-	123370	121730	ATTGCCAAATGCAGAGCATCTCTTT|TATTTCCAATACTTCGTTTTCTTCT	TGCCAAATGCAGAGCATCTCTTTTA|TTTCCAATACTTCGTTTTCTTCTGT
gi|48696991|ref|NC_005892.1|	9147	9145	Deletion	1	-	25604	25741	AGATCAGACGGATATTTATATTGAA|CATAAGTTGTTAAATATTCTTTTAA	GATCAGACGGATATTTATATTGAAC|ATAAGTTGTTAAATATTCTTTTAAT
gi|48696991|ref|NC_005892.1|	4938	4933	Deletion	1	-	289894	273941	GTTTACTTCCCCATCAAATATTTCC|TTCTCCCAATCCTTCCTATAAACAG	ACTTCCCCATCAAATATTTCCTTCT|CCCAATCCTTCCTATAAACAGAGTA
gi|48696991|ref|NC_005892.1|	698	696	Deletion	1	-	208870	208995	TAACTATCCAAACCCACACTGGTAC|ACCAAATACCTTTTTGTTTAGGTCA	AACTATCCAAACCCACACTGGTACA|CCAAATACCTTTTTGTTTAGGTCAG
gi|48696991|ref|NC_005892.1|	2818	2815	Deletion	1	-	1704199	1688034	ATTAACGCGTCAAAGTCTTCTTTAC|TCCATTGCTCCGGGTTTGCCTTCTT	TAACGCGTCAAAGTCTTCTTTACTC|CATTGCTCCGGGTTTGCCTTCTTCC
gi|48696991|ref|NC_005892.1|	17251	17249	Deletion	1	-	51883	52243	TTGGATTGGGTATTGTTATCTTTGG|CGGTAGTTGTATGCTAGGACTGCTT	TGGATTGGGTATTGTTATCTTTGGC|GGTAGTTGTATGCTAGGACTGCTTG
gi|48696991|ref|NC_005892.1|	15364	15362	Deletion	1	-	188724	184619	CTAGCGTTTATGGAGACACCGCTAG|GCGCCTGTCCTGTCAAAATGCTGAG	TAGCGTTTATGGAGACACCGCTAGG|CGCCTGTCCTGTCAAAATGCTGAGT
gi|48696991|ref|NC_005892.1|	2317	2315	Deletion	1	-	60291	60395	CTCATACCCCATATATACTTCATCA|TGTACAAAACAACATATCCCTCTTC	TCATACCCCATATATACTTCATCAT|GTACAAAACAACATATCCCTCTTCG
gi|48696991|ref|NC_005892.1|	3666	3664	Deletion	1	-	106926	104452	GAGCGTTTAACGCTTTTTGCTTGAC|CTTTTCGGGGTTCTGAACTAATTCT	AGCGTTTAACGCTTTTTGCTTGACC|TTTTCGGGGTTCTGAACTAATTCTT
gi|48696991|ref|NC_005892.1|	410	408	Deletion	1	-	61380	62160	TTGGATTTGGGAAATTGTAGGGAGA|ACCGGGCTGATTTCTATTCAAGTAA	TGGATTTGGGAAATTGTAGGGAGAA|CCGGGCTGATTTCTATTCAAGTAAC
gi|48696991|ref|NC_005892.1|	15315	15311	Deletion	1	-	173564	177920	GTATAATATTTTGAACCATTGTAGC|AGGGAATCTAGCTAGATCGAATTCC	TAATATTTTGAACCATTGTAGCAGG|GAATCTAGCTAGATCGAATTCCCAC
gi|48696991|ref|NC_005892.1|	11439	11437	Deletion	1	-	52390	52704	AAACGACTAAGAAGCGAGATATTGA|AGAGATTTGATATAGACATTTCTGA	AACGACTAAGAAGCGAGATATTGAA|GAGATTTGATATAGACATTTCTGAT
gi|48696991|ref|NC_005892.1|	13598	13596	Deletion	1	-	114676	114003	CCATTACCGTTAGTTGTGATTTCAC|CTTATCCTTTTCACTCAAATCGCTC	CATTACCGTTAGTTGTGATTTCACC|TTATCCTTTTCACTCAAATCGCTCT
gi|48696991|ref|NC_005892.1|	17364	17362	Deletion	1	-	52952	52410	TGCTGTCCCGGCTTCTTGTGCCTGT|TCTCCATTAGTAAAAGGATTATATA	GCTGTCCCGGCTTCTTGTGCCTGTT|CTCCATTAGTAAAAGGATTATATAG
gi|48696991|ref|NC_005892.1|	6005	6003	Deletion	1	-	58247	57932	ACTGTTTACAAACGCGTCTAAATCT|TGCTTCTCTGAAAGTTTGTAGTAAT	CTGTTTACAAACGCGTCTAAATCTT|GCTTCTCTGAAAGTTTGTAGTAATA
gi|48696991|ref|NC_005892.1|	4756	4753	Deletion	1	-	44730	39816	AATCTTTCATTTCTAAGAACATGTC|TAACGCTATTTCCCTCTGAACTGCT	TCTTTCATTTCTAAGAACATGTCTA|ACGCTATTTCCCTCTGAACTGCTAC
gi|48696991|ref|NC_005892.1|	8471	8469	Deletion	1	-	741631	743908	ACCTCCTCCATTAAGTCCTGTTCTT|CTTCACAAAGGATTTCGCAAAGATC	CCTCCTCCATTAAGTCCTGTTCTTC|TTCACAAAGGATTTCGCAAAGATCT
gi|48696991|ref|NC_005892.1|	1667	1665	Deletion	1	-	87019	87692	CGTAGAGAACAATTCCAGTTACGAT|TGTGATAAGGACAGTGTTCAAGTCA	GTAGAGAACAATTCCAGTTACGATT|GTGATAAGGACAGTGTTCAAGTCAG
gi|48696991|ref|NC_005892.1|	1939	1937	Deletion	1	-	43668	43364	GTTATCTTCTGCTATTATTAATTTG|CAATAAAGAGAAGGAGAAGAAATAT	TTATCTTCTGCTATTATTAATTTGC|AATAAAGAGAAGGAGAAGAAATATA
gi|48696991|ref|NC_005892.1|	10380	10378	Deletion	1	-	134327	133400	ATTTTTTCCTTGCTTCTTAGCTATC|TCCTCTATGATCTTTAGTATTTCGT	TTTTTTCCTTGCTTCTTAGCTATCT|CCTCTATGATCTTTAGTATTTCGTT
gi|48696991|ref|NC_005892.1|	3321	3319	Deletion	1	-	83633	84194	CTAGCGTATCTTTCACAATGTATAT|ATCGCTATCCTTCCTTAATCGTAAT	TAGCGTATCTTTCACAATGTATATA|TCGCTATCCTTCCTTAATCGTAATA
gi|48696991|ref|NC_005892.1|	3605	3603	Deletion	1	-	114595	115633	CTTGAATTGAACTAAGAGCTTTTGT|AGCCTCATTTCGAGTGACGCGTAAT	TTGAATTGAACTAAGAGCTTTTGTA|GCCTCATTTCGAGTGACGCGTAATA
gi|48696991|ref|NC_005892.1|	14101	14099	Deletion	1	-	234999	236534	AACATTATACCCGAATTTTGAGTAT|TCTGAACCACTTCTTAGAAGATTAT	ACATTATACCCGAATTTTGAGTATT|CTGAACCACTTCTTAGAAGATTATG
gi|48696991|ref|NC_005892.1|	16315	16313	Deletion	1	-	11504	11954	GATGGACAGGTGGTAGGTAAAATTT|CGGTGGATGAGTTATATCTTTCTGG	ATGGACAGGTGGTAGGTAAAATTTC|GGTGGATGAGTTATATCTTTCTGGA
gi|48696991|ref|NC_005892.1|	6216	6214	Deletion	1	-	11895	11915	TATTATTATTATTGAAAAATGGTGT|TACTGTGACAGAAAATGAATTTGTA	ATTATTATTATTGAAAAATGGTGTT|ACTGTGACAGAAAATGAATTTGTAT
gi|48696991|ref|NC_005892.1|	3606	3604	Deletion	1	-	113901	115561	ACTTGAATTGAACTAAGAGCTTTTG|TAGCCTCATTTCGAGTGACGCGTAA	CTTGAATTGAACTAAGAGCTTTTGT|AGCCTCATTTCGAGTGACGCGTAAT
gi|48696991|ref|NC_005892.1|	12718	12716	Deletion	1	-	63826	62238	TTTGTATGATCAATTCTATATACGA|ATCTGTGATTCTCGTAACTGTCCCT	TTGTATGATCAATTCTATATACGAA|TCTGTGATTCTCGTAACTGTCCCTA
gi|48696991|ref|NC_005892.1|	14407	14405	Deletion	1	-	64307	63836	GGTATAAAACATTATAATGAGATCT|GCTTGTTTGTAGACAATCGGCATTA	GTATAAAACATTATAATGAGATCTG|CTTGTTTGTAGACAATCGGCATTAG
gi|48696991|ref|NC_005892.1|	7279	7277	Deletion	1	-	9644	9386	CCACGTTTTAACTTAGACTCGAATC|CAGATTTTTGCCCCCCTTTTTGCCC	CACGTTTTAACTTAGACTCGAATCC|AGATTTTTGCCCCCCTTTTTGCCCT
gi|48696991|ref|NC_005892.1|	3620	3618	Deletion	1	-	110401	111647	TTCTTGAGCTAAAGACTTGAATTGA|ACTAAGAGCTTTTGTAGCCTCATTT	TCTTGAGCTAAAGACTTGAATTGAA|CTAAGAGCTTTTGTAGCCTCATTTC
gi|48696991|ref|NC_005892.1|	7529	7527	Deletion	1	-	678141	678947	CCTAGAAAAAGCCTCAGCCCTTTCC|ATATACTTTTTGAATTTTTCTATCT	CTAGAAAAAGCCTCAGCCCTTTCCA|TATACTTTTTGAATTTTTCTATCTC
gi|48696991|ref|NC_005892.1|	11975	11973	Deletion	1	-	90681	91124	TCTATTGTATTATCTTTAATATTAA|TCGTTATCTTGCTCATATAAAATCG	CTATTGTATTATCTTTAATATTAAT|CGTTATCTTGCTCATATAAAATCGC
gi|48696991|ref|NC_005892.1|	1097	1095	Deletion	1	-	216746	225099	GGATTAAAGAAAGCGCCAAGACTCG|TAGTTTCTATAAATTTCTGAGGGGG	GATTAAAGAAAGCGCCAAGACTCGT|AGTTTCTATAAATTTCTGAGGGGGT
gi|48696991|ref|NC_005892.1|	13613	13610	Deletion	1	-	120529	123346	ATATCTCCATTTCCTCCATTACCGT|TAGTTGTGATTTCACCTTATCCTTT	ATCTCCATTTCCTCCATTACCGTTA|GTTGTGATTTCACCTTATCCTTTTC
gi|48696991|ref|NC_005892.1|	7737	7735	Deletion	1	-	26613	28350	TATACATTTATCCTCATATACTCTA|ACTTAGAGTCTGATGTTAAAAATGT	ATACATTTATCCTCATATACTCTAA|CTTAGAGTCTGATGTTAAAAATGTT
gi|48696991|ref|NC_005892.1|	2297	2295	Deletion	1	-	57736	56063	CATCATGTACAAAACAACATATCCC|TCTTCGAATTTGAAGAAGCTAGGTC	ATCATGTACAAAACAACATATCCCT|CTTCGAATTTGAAGAAGCTAGGTCT
gi|48696991|ref|NC_005892.1|	16291	16289	Deletion	1	-	13714	13498	TCGGTGGATGAGTTATATCTTTCTG|GATTACTTTTTCTACGTGACCTATT	CGGTGGATGAGTTATATCTTTCTGG|ATTACTTTTTCTACGTGACCTATTC
gi|48696991|ref|NC_005892.1|	715	712	Deletion	1	-	199263	197879	TATGATCACTAGCGCTATAACTATC|CAAACCCACACTGGTACACCAAATA	TGATCACTAGCGCTATAACTATCCA|AACCCACACTGGTACACCAAATACC
gi|48696991|ref|NC_005892.1|	12949	12947	Deletion	1	-	29106	24463	GTCCATCCTTTTGCGTCCTTTTATT|ATAATCTCTTTTCCGTTGATCGTAA	TCCATCCTTTTGCGTCCTTTTATTA|TAATCTCTTTTCCGTTGATCGTAAT
gi|48696991|ref|NC_005892.1|	899	896	Deletion	1	-	436923	380480	GCAGCTCCTCCTATTGCTAGAATTT|TACCCGGCGTAGTGCTATATACTCT	AGCTCCTCCTATTGCTAGAATTTTA|CCCGGCGTAGTGCTATATACTCTTC
gi|48696991|ref|NC_005892.1|	9724	9721	Deletion	1	-	60317	60553	TTTTGTTATATATCTTCTTTAATGT|GATCGCTTCTTTCTTTACTGCTTCT	TTGTTATATATCTTCTTTAATGTGA|TCGCTTCTTTCTTTACTGCTTCTTT
gi|48696991|ref|NC_005892.1|	6259	6257	Deletion	1	-	10537	10684	TAAATCTCGAACTCTGAATTTGCTC|CAATAGAATATGTCATTGTATTATT	AAATCTCGAACTCTGAATTTGCTCC|AATAGAATATGTCATTGTATTATTA
gi|48696991|ref|NC_005892.1|	11221	11218	Deletion	1	-	94755	93075	ACACAAAGGTTTTTGTTCATTAAAA|ATAATACATCTGTTTTCTACATAAT	ACAAAGGTTTTTGTTCATTAAAAAT|AATACATCTGTTTTCTACATAATAT
gi|48696991|ref|NC_005892.1|	3458	3454	Deletion	1	-	62880	64670	GAGATAATTTATACGCCAGTAAGCG|GCAGATCTACGAATATCATGGGGGG	ATAATTTATACGCCAGTAAGCGGCA|GATCTACGAATATCATGGGGGGTTA
gi|48696991|ref|NC_005892.1|	11359	11357	Deletion	1	-	55964	56579	AATTGATGATAAAATACTAAGGGAA|GAAGAAGCGCCGGATGGAAAGGTTT	ATTGATGATAAAATACTAAGGGAAG|AAGAAGCGCCGGATGGAAAGGTTTT
gi|48696991|ref|NC_005892.1|	1572	1570	Deletion	1	-	334588	341947	TCCTTCTCATTGCCATTTTATGTAA|TGTAAATGCTAAGTTAATTTGACGC	CCTTCTCATTGCCATTTTATGTAAT|GTAAATGCTAAGTTAATTTGACGCT
gi|48696991|ref|NC_005892.1|	2496	2491	Deletion	1	-	316085	317307	TTTCATCTTCTTCATGCTGCTTTGC|AATCTGCTCCCATTTTTCCCTTATA	ATCTTCTTCATGCTGCTTTGCAATC|TGCTCCCATTTTTCCCTTATACTGT
gi|48696991|ref|NC_005892.1|	7811	7809	Deletion	1	-	9375	9692	TCTTTATGCATTCGCTTTTTGATTT|AAAATTTTTGCAAATCTTGTTTAAT	CTTTATGCATTCGCTTTTTGATTTA|AAATTTTTGCAAATCTTGTTTAATT
gi|48696991|ref|NC_005892.1|	2727	2725	Deletion	1	-	931003	861918	TTATTCTAATTTGTAACTGAGATGT|GCTTATTGACTCACCTTTTCCTGCA	TATTCTAATTTGTAACTGAGATGTG|CTTATTGACTCACCTTTTCCTGCAG
gi|48696991|ref|NC_005892.1|	1251	1248	Deletion	1	-	563394	549558	CTACTACTGTTTTAGTTTGAGCGGG|AGGTATCTGATCCTCCTGTCCTACC	ACTACTGTTTTAGTTTGAGCGGGAG|GTATCTGATCCTCCTGTCCTACCTC
gi|48696991|ref|NC_005892.1|	1368	1366	Deletion	1	-	266732	277418	TCTTTGATCTTCTCACCGTTTCACC|TCATTTTATTATCAAAACTAACAGA	CTTTGATCTTCTCACCGTTTCACCT|CATTTTATTATCAAAACTAACAGAA
gi|48696991|ref|NC_005892.1|	16779	16777	Deletion	1	-	457729	455596	TCCTACGTCTGCGGGGCGTAGAAGA|GAAGACGCTATATCTAACCCCGGAA	CCTACGTCTGCGGGGCGTAGAAGAG|AAGACGCTATATCTAACCCCGGAAG
gi|48696991|ref|NC_005892.1|	15818	15815	Deletion	1	-	99643	101235	CTGTAAAGCTAGATCGTATTCTATG|CTATCTGACGGAGCGTGTGTAAGAT	GTAAAGCTAGATCGTATTCTATGCT|ATCTGACGGAGCGTGTGTAAGATCT
gi|48696991|ref|NC_005892.1|	11786	11784	Deletion	1	-	28203	26201	TACAGTATAATAATATGCATCTATT|GACTTTCTCCCGCCCTGCTCTACTT	ACAGTATAATAATATGCATCTATTG|ACTTTCTCCCGCCCTGCTCTACTTT
gi|48696991|ref|NC_005892.1|	6598	6596	Deletion	1	-	28968	29170	ATCTTTAAATAAACTAAGAAAGTTC|CTGAACCGCTTCCATTAGCTGGTAT	TCTTTAAATAAACTAAGAAAGTTCC|TGAACCGCTTCCATTAGCTGGTATC
gi|48696991|ref|NC_005892.1|	235	233	Deletion	1	-	40283	40043	TTCTCTTAATGCTCTTTCTTCATCT|GCTATAGGTGCTATTTCTTCGGCTA	TCTCTTAATGCTCTTTCTTCATCTG|CTATAGGTGCTATTTCTTCGGCTAA
gi|48696991|ref|NC_005892.1|	4643	4641	Deletion	1	-	48805	48761	GGGAGCCTCACACTCCCCATCGAAG|GTATAAAAAAAAGCGTTCTCATTTT	GGAGCCTCACACTCCCCATCGAAGG|TATAAAAAAAAGCGTTCTCATTTTA
gi|48696991|ref|NC_005892.1|	17320	17317	Deletion	1	-	29996	31568	TATATAGTCCTGTTACGCCGGGAGA|GGGGGGTAAGTTGTAGGGGCTAGAG	TATAGTCCTGTTACGCCGGGAGAGG|GGGGTAAGTTGTAGGGGCTAGAGGG
gi|48696991|ref|NC_005892.1|	16413	16410	Deletion	1	-	28985	28919	AGTTAAGTGATATGCTTGTGCGAGA|GCCTTTTGCACATCGTTTAAAGCTT	TTAAGTGATATGCTTGTGCGAGAGC|CTTTTGCACATCGTTTAAAGCTTCA
gi|48696991|ref|NC_005892.1|	8718	8715	Deletion	1	-	568493	567818	ATAATACTCCGTCAATTATTATCCC|TCCGATGTTTTGAAACACTAACCCT	AATACTCCGTCAATTATTATCCCTC|CGATGTTTTGAAACACTAACCCTCT
gi|48696991|ref|NC_005892.1|	14165	14163	Deletion	1	-	90918	99937	CATCATTTTTTTCTCTATCATACAC|GACAACATATTGTTTGGAAACTATG	ATCATTTTTTTCTCTATCATACACG|ACAACATATTGTTTGGAAACTATGT
gi|48696991|ref|NC_005892.1|	7079	7075	Deletion	1	-	763105	765753	AGATTCCCCGCCGGGGGGTACGGGG|GGAAATTAGCTTAGTTCTCCCGCTA	TTCCCCGCCGGGGGGTACGGGGGGA|AATTAGCTTAGTTCTCCCGCTATTT
gi|48696991|ref|NC_005892.1|	1148	1146	Deletion	1	-	92397	106139	ATTAGAAACACTATCACTATGATCA|AGATGATGATTATCGTAATTACTAA	TTAGAAACACTATCACTATGATCAA|GATGATGATTATCGTAATTACTAAC
gi|48696991|ref|NC_005892.1|	9496	9494	Deletion	1	-	425598	426922	TTCTTTAATTGATCATATCGTGTCT|CGATTTCCTTATGATTTAAGAAATG	TCTTTAATTGATCATATCGTGTCTC|GATTTCCTTATGATTTAAGAAATGT
gi|48696991|ref|NC_005892.1|	6911	6909	Deletion	1	-	40844	41770	CCCTGCTATGAAGTCCCATACTGTT|GAATATGTTGTGCTTCTATTTAGAT	CCTGCTATGAAGTCCCATACTGTTG|AATATGTTGTGCTTCTATTTAGATT
gi|48696991|ref|NC_005892.1|	15973	15971	Deletion	1	-	21332	21243	AAAAAGACATCTTACCTCATCTATC|TCTTTATCCTTCTTTTTTGACGTGC	AAAAGACATCTTACCTCATCTATCT|CTTTATCCTTCTTTTTTGACGTGCA
gi|48696991|ref|NC_005892.1|	13760	13758	Deletion	1	-	83575	83748	AAGAAAATTTTCGTTACTTGACACT|CTTCATAACGTGGCTGAACTTTTCC	AGAAAATTTTCGTTACTTGACACTC|TTCATAACGTGGCTGAACTTTTCCT
gi|48696991|ref|NC_005892.1|	5268	5265	Deletion	1	-	38403	39072	AAACTTCTCTTTTACTTCTTTAAAA|ACTTCTCCCATCAATAATAACTCGA	ACTTCTCTTTTACTTCTTTAAAAAC|TTCTCCCATCAATAATAACTCGAAC
gi|48696991|ref|NC_005892.1|	4522	4520	Deletion	1	-	73818	72033	ACATCTCGATTGCTTTCCTAATTGC|CTCTGATCTATTTAATTTATATCGT	CATCTCGATTGCTTTCCTAATTGCC|TCTGATCTATTTAATTTATATCGTA
gi|48696991|ref|NC_005892.1|	15635	15633	Deletion	1	-	167918	166802	TCTAACAATTTTTAGCTCATATTCG|GTTGGATCTGTGTTATTGATTCCTG	CTAACAATTTTTAGCTCATATTCGG|TTGGATCTGTGTTATTGATTCCTGA
gi|48696991|ref|NC_005892.1|	4050	4048	Deletion	1	-	14068	13419	GTAACTGTCGTGTCCTTAATACTTT|CTGTAGCCACAACTGTTGATTTCGC	TAACTGTCGTGTCCTTAATACTTTC|TGTAGCCACAACTGTTGATTTCGCC
gi|48696991|ref|NC_005892.1|	9211	9209	Deletion	1	-	80086	78203	TGTAATTACGTAATCAATCGATTCC|ACATCAGTCTTTATGTTGAAATAAT	GTAATTACGTAATCAATCGATTCCA|CATCAGTCTTTATGTTGAAATAATC
gi|48696991|ref|NC_005892.1|	11100	11097	Deletion	1	-	402826	421467	ATTGAACGTATCCGTTCAATCTCAG|CTACTAACTTCTCTCCTTCTATATC	TGAACGTATCCGTTCAATCTCAGCT|ACTAACTTCTCTCCTTCTATATCAA
gi|48696991|ref|NC_005892.1|	2421	2418	Deletion	1	-	231890	211511	CAAATCTTCTTTCAATTGAATCACG|TGAAACATATTCTTCCCCCTCCTTA	AATCTTCTTTCAATTGAATCACGTG|AAACATATTCTTCCCCCTCCTTACT
gi|48696991|ref|NC_005892.1|	2272	2270	Deletion	1	-	48350	45288	TCTTCGAATTTGAAGAAGCTAGGTC|TACCTCTTCTACCCGTCTTATTTAA	CTTCGAATTTGAAGAAGCTAGGTCT|ACCTCTTCTACCCGTCTTATTTAAC
gi|48696991|ref|NC_005892.1|	17582	17579	Deletion	1	-	52422	52686	AAAAAGAATTTATTATGAAATAAAT|TTGATAGAAATCCTCCAGAGCTTCC	AAAGAATTTATTATGAAATAAATTT|GATAGAAATCCTCCAGAGCTTCCGC
gi|48696991|ref|NC_005892.1|	16891	16888	Deletion	1	-	301732	308646	TAGTCAAATCAGTAGTTTCACTTCC|TAAATCTTTCGCAAGAGGATTTAAT	GTCAAATCAGTAGTTTCACTTCCTA|AATCTTTCGCAAGAGGATTTAATAG
gi|48696991|ref|NC_005892.1|	7361	7359	Deletion	1	-	14839	14492	ATTTTGAATATATTTCAGTGTTTTC|ACCGCAATCCAACAATAATTGAAAG	TTTTGAATATATTTCAGTGTTTTCA|CCGCAATCCAACAATAATTGAAAGA
gi|48696991|ref|NC_005892.1|	9258	9255	Deletion	1	-	106865	106798	TGAATGATTGCCCCTAACCATATAT|CTTCATTATATATTGTGATTTCTGT	AATGATTGCCCCTAACCATATATCT|TCATTATATATTGTGATTTCTGTAA
gi|48696991|ref|NC_005892.1|	8354	8352	Deletion	1	-	333518	324661	ATTTCATCTACTTCTTCCCAATCTT|CTTCCACTTTCATCACCACACCTCA	TTTCATCTACTTCTTCCCAATCTTC|TTCCACTTTCATCACCACACCTCAT
gi|48696991|ref|NC_005892.1|	6504	6502	Deletion	1	-	57339	59670	TCCCGAATTGAAAATTTGTAAAAGT|AGTTGAAGTAGTATTATTATAACTG	CCCGAATTGAAAATTTGTAAAAGTA|GTTGAAGTAGTATTATTATAACTGT
gi|48696991|ref|NC_005892.1|	5589	5586	Deletion	1	-	91165	90910	TATTGTCCCTTTCAGCTTTACATTG|CTACTTACTCCTGAAACGTTAGAAG	TTGTCCCTTTCAGCTTTACATTGCT|ACTTACTCCTGAAACGTTAGAAGGG
gi|48696991|ref|NC_005892.1|	3175	3173	Deletion	1	-	110690	109139	ACATCAATGTTTTGCCATTTCAGAC|CGAAAAGACTACTATCTACACCGTA	CATCAATGTTTTGCCATTTCAGACC|GAAAAGACTACTATCTACACCGTAC
gi|48696991|ref|NC_005892.1|	15080	15078	Deletion	1	-	305285	309154	CGCTGATGGAAGAGTTACAGCGGCA|GTACCGCTATTAGAAATAGATCCTA	GCTGATGGAAGAGTTACAGCGGCAG|TACCGCTATTAGAAATAGATCCTAT
gi|48696991|ref|NC_005892.1|	1202	1200	Deletion	1	-	286600	219156	CTCATACTGAATTTCTTCAATGTTC|ATTTACATCCCCCCTACTTCCGCGT	TCATACTGAATTTCTTCAATGTTCA|TTTACATCCCCCCTACTTCCGCGTA
gi|48696991|ref|NC_005892.1|	13693	13691	Deletion	1	-	76272	76499	AGTATTCTTTTGCTTTCTGGTCTAA|GCCATTTTCCGCTATCTGACTTATG	GTATTCTTTTGCTTTCTGGTCTAAG|CCATTTTCCGCTATCTGACTTATGA
gi|48696991|ref|NC_005892.1|	12698	12696	Deletion	1	-	51863	51554	TACGAATCTGTGATTCTCGTAACTG|TCCCTACGAAATCTATATTTCCTGT	ACGAATCTGTGATTCTCGTAACTGT|CCCTACGAAATCTATATTTCCTGTA
gi|48696991|ref|NC_005892.1|	15271	15268	Deletion	1	-	190798	192377	AATTCCCACATTACGTTAAGATTCA|CTGAACCAGATGCAGGTACAGATGT	TTCCCACATTACGTTAAGATTCACT|GAACCAGATGCAGGTACAGATGTTC
gi|48696991|ref|NC_005892.1|	15576	15574	Deletion	1	-	131918	131624	TTATCACATAAACTAACTGCCTCTT|ATATATCTGTCCGGGCTGCAAGTAT	TATCACATAAACTAACTGCCTCTTA|TATATCTGTCCGGGCTGCAAGTATG
gi|48696991|ref|NC_005892.1|	8382	8378	Deletion	1	-	576928	499311	ACTGCAAATCTCATCTACTTCTTCC|TCAATTTCATCTACTTCTTCCCAAT	GCAAATCTCATCTACTTCTTCCTCA|ATTTCATCTACTTCTTCCCAATCTT
gi|48696991|ref|NC_005892.1|	13644	13642	Deletion	1	-	133682	134930	GAGATTGACTATCATGCTGCTAGGA|ACTTTCATATCTCCATTTCCTCCAT	AGATTGACTATCATGCTGCTAGGAA|CTTTCATATCTCCATTTCCTCCATT
gi|48696991|ref|NC_005892.1|	4480	4478	Deletion	1	-	62959	63403	TATATCGTAACGCATATCTTTCTAA|TAGTTCTAATAGTTCTTCTTCTATC	ATATCGTAACGCATATCTTTCTAAT|AGTTCTAATAGTTCTTCTTCTATCT
gi|48696991|ref|NC_005892.1|	15259	15257	Deletion	1	-	192325	194714	ACGTTAAGATTCACTGAACCAGATG|CAGGTACAGATGTTCCGGGCGCGGG	CGTTAAGATTCACTGAACCAGATGC|AGGTACAGATGTTCCGGGCGCGGGG
gi|48696991|ref|NC_005892.1|	14617	14614	Deletion	1	-	33868	36507	CAATCAGAAGTCAAAAAAAAGGAGA|GGGGATACAACCATGGATAATTCTC	ATCAGAAGTCAAAAAAAAGGAGAGG|GGATACAACCATGGATAATTCTCTC
gi|48696991|ref|NC_005892.1|	482	480	Deletion	1	-	46153	46535	CGGGAGAGTTTGGTAAGTTAGTTGG|AGGAAGGTTGTAGGGGCTGGAAGGA	GGGAGAGTTTGGTAAGTTAGTTGGA|GGAAGGTTGTAGGGGCTGGAAGGAG
gi|48696991|ref|NC_005892.1|	5255	5253	Deletion	1	-	39506	40117	ACTTCTTTAAAAACTTCTCCCATCA|ATAATAACTCGAACTTAGAGTAAAA	CTTCTTTAAAAACTTCTCCCATCAA|TAATAACTCGAACTTAGAGTAAAAA
gi|48696991|ref|NC_005892.1|	15538	15536	Deletion	1	-	96360	96118	GGCTGCAAGTATGCTACATGTATTG|GCGCTGAGCTAGCCGGTACGTTAAA	GCTGCAAGTATGCTACATGTATTGG|CGCTGAGCTAGCCGGTACGTTAAAT
gi|48696991|ref|NC_005892.1|	11098	11096	Deletion	1	-	414982	424373	TGAACGTATCCGTTCAATCTCAGCT|ACTAACTTCTCTCCTTCTATATCAA	GAACGTATCCGTTCAATCTCAGCTA|CTAACTTCTCTCCTTCTATATCAAT
gi|48696991|ref|NC_005892.1|	9818	9815	Deletion	1	-	71610	75366	TTAGCACATAGAACTTTATGATTTT|CTGGATCGAAGTAACATAATTCTCC	AGCACATAGAACTTTATGATTTTCT|GGATCGAAGTAACATAATTCTCCTA
gi|48696991|ref|NC_005892.1|	4508	4506	Deletion	1	-	68920	68781	TTCCTAATTGCCTCTGATCTATTTA|ATTTATATCGTAACGCATATCTTTC	TCCTAATTGCCTCTGATCTATTTAA|TTTATATCGTAACGCATATCTTTCT
gi|48696991|ref|NC_005892.1|	14011	14009	Deletion	1	-	323621	323877	TGGAATAAAGTAATGCTTAATAAGG|TAGCTCTTACCGCTTCGCTTTCTAC	GGAATAAAGTAATGCTTAATAAGGT|AGCTCTTACCGCTTCGCTTTCTACC
gi|48696991|ref|NC_005892.1|	5540	5538	Deletion	1	-	73167	71913	GGGTCATATTCGACAATAATCTCAG|CAATTGGTACGTTATAGAACTTCAA	GGTCATATTCGACAATAATCTCAGC|AATTGGTACGTTATAGAACTTCAAA
gi|48696991|ref|NC_005892.1|	4039	4037	Deletion	1	-	12103	10601	GTCCTTAATACTTTCTGTAGCCACA|ACTGTTGATTTCGCCATCGCGTCTA	TCCTTAATACTTTCTGTAGCCACAA|CTGTTGATTTCGCCATCGCGTCTAT
gi|48696991|ref|NC_005892.1|	905	903	Deletion	1	-	515156	513453	AACCCTGCAGCTCCTCCTATTGCTA|GAATTTTACCCGGCGTAGTGCTATA	ACCCTGCAGCTCCTCCTATTGCTAG|AATTTTACCCGGCGTAGTGCTATAT
gi|48696991|ref|NC_005892.1|	524	521	Deletion	1	-	55692	56925	TACTAGGACTAGAGGGGATTCCGGG|GACAGCGCCAAGAGCGCCGGGAGAG	CTAGGACTAGAGGGGATTCCGGGGA|CAGCGCCAAGAGCGCCGGGAGAGTT
gi|48696991|ref|NC_005892.1|	6068	6066	Deletion	1	-	27027	28892	TATTTTTGTGTTCCCATACAATAAA|TACGATATTTGTTTTAATTTATAGC	ATTTTTGTGTTCCCATACAATAAAT|ACGATATTTGTTTTAATTTATAGCT
gi|48696991|ref|NC_005892.1|	14088	14084	Deletion	1	-	246867	261421	AATTTTGAGTATTCTGAACCACTTC|TTAGAAGATTATGGTCATCTATTAT	TTTGAGTATTCTGAACCACTTCTTA|GAAGATTATGGTCATCTATTATGTA
gi|48696991|ref|NC_005892.1|	15481	15479	Deletion	1	-	89602	96605	ATCTCGATAACCTTCGGTAAGACCG|TAGCGAGAGGCATTTCACCGTCTGC	TCTCGATAACCTTCGGTAAGACCGT|AGCGAGAGGCATTTCACCGTCTGCG
gi|48696991|ref|NC_005892.1|	14259	14257	Deletion	1	-	29241	29717	TTAAAGTGATAGTAAGCTTCATCTA|TAATGAGGACACTAGTTCCCCATTT	TAAAGTGATAGTAAGCTTCATCTAT|AATGAGGACACTAGTTCCCCATTTC
gi|48696991|ref|NC_005892.1|	17415	17413	Deletion	1	-	69354	69509	TAAGTTGGTTTGAGAGCTTGGAGAA|GCTGCAGTACCTTGAATATTTTGTA	AAGTTGGTTTGAGAGCTTGGAGAAG|CTGCAGTACCTTGAATATTTTGTAA
gi|48696991|ref|NC_005892.1|	13964	13962	Deletion	1	-	234450	237025	TACCAATAATAACCACAATATCGTC|AGGATTCATTTTCTATCCCGGCTAG	ACCAATAATAACCACAATATCGTCA|GGATTCATTTTCTATCCCGGCTAGG
gi|48696991|ref|NC_005892.1|	12465	12463	Deletion	1	-	6648	5987	TGTTCTTTCTTCTCTTCCTTCTTTT|GTTCCTTTTTCTTCTCTTCTTTCTC	GTTCTTTCTTCTCTTCCTTCTTTTG|TTCCTTTTTCTTCTCTTCTTTCTCT
gi|48696991|ref|NC_005892.1|	8687	8685	Deletion	1	-	589496	601264	GTTTTGAAACACTAACCCTCTTTCC|TCATAATTAGTACTAACATGAATTA	TTTTGAAACACTAACCCTCTTTCCT|CATAATTAGTACTAACATGAATTAT
gi|48696991|ref|NC_005892.1|	6976	6973	Deletion	1	-	567883	507936	CCATTTGCTACCAGCTGAATACTAT|TTATTTCTCTTATGTCCCAACTAGG	ATTTGCTACCAGCTGAATACTATTT|ATTTCTCTTATGTCCCAACTAGGCG
gi|48696991|ref|NC_005892.1|	14735	14732	Deletion	1	-	1278	1415	TTTTCTAAAATTTCTATGTTTTTTT|ACATTTGAGGACAAAAAACGTGGAT	TTCTAAAATTTCTATGTTTTTTTAC|ATTTGAGGACAAAAAACGTGGATTC
gi|48696991|ref|NC_005892.1|	9444	9441	Deletion	1	-	410605	400160	CAAAGAATTGTATAAAATCATTTGT|CTTAAATCCACAATTGCACTTATAT	AAGAATTGTATAAAATCATTTGTCT|TAAATCCACAATTGCACTTATATAT
gi|48696991|ref|NC_005892.1|	13839	13836	Deletion	1	-	93469	91457	TAAAATGTAGAAGAATTGAAGAGAC|CCGCTTAAAGGAGCTGCTTCTTTGA	AAATGTAGAAGAATTGAAGAGACCC|GCTTAAAGGAGCTGCTTCTTTGAAT
gi|48696991|ref|NC_005892.1|	14666	14664	Deletion	1	-	8541	8706	TTTCAATATGAGAAGTTTCAGAAAA|TTTATGAACTCAGCCTAAGCGGTTC	TTCAATATGAGAAGTTTCAGAAAAT|TTATGAACTCAGCCTAAGCGGTTCA
gi|48696991|ref|NC_005892.1|	8332	8330	Deletion	1	-	216124	205127	CTTCTTCCACTTTCATCACCACACC|TCATAAAATGAGATTTTACCCTGTC	TTCTTCCACTTTCATCACCACACCT|CATAAAATGAGATTTTACCCTGTCT
gi|48696991|ref|NC_005892.1|	3013	3011	Deletion	1	-	123486	129862	AACTCGCTGACTTTTATATATTCTT|CGGGATATAAATAATGCAGATTTGT	ACTCGCTGACTTTTATATATTCTTC|GGGATATAAATAATGCAGATTTGTC
gi|48696991|ref|NC_005892.1|	9519	9517	Deletion	1	-	431448	431930	CCTCCTTAATTTTTTCTAATTCCTT|CTTTAATTGATCATATCGTGTCTCG	CTCCTTAATTTTTTCTAATTCCTTC|TTTAATTGATCATATCGTGTCTCGA
gi|48696991|ref|NC_005892.1|	9603	9601	Deletion	1	-	91583	94175	TATATTATTTGTAAATGCAATTTCT|GAAAGTTCTTTTTGAAGACGTTCTC	ATATTATTTGTAAATGCAATTTCTG|AAAGTTCTTTTTGAAGACGTTCTCC
gi|48696991|ref|NC_005892.1|	1511	1508	Deletion	1	-	498418	482039	TGTAAGTTCATCCTTATGTTTCTCA|TAAAATTCTCTAAGTTTTGTAAACG	TAAGTTCATCCTTATGTTTCTCATA|AAATTCTCTAAGTTTTGTAAACGCT
gi|48696991|ref|NC_005892.1|	1583	1581	Deletion	1	-	281265	282168	TTTCTTCTTCCTCCTTCTCATTGCC|ATTTTATGTAATGTAAATGCTAAGT	TTCTTCTTCCTCCTTCTCATTGCCA|TTTTATGTAATGTAAATGCTAAGTT
gi|48696991|ref|NC_005892.1|	5333	5331	Deletion	1	-	34739	34770	TTTAAATTATTAGAAGAAACTGGAT|ATTCTCTATCTACATAAACTACGTC	TTAAATTATTAGAAGAAACTGGATA|TTCTCTATCTACATAAACTACGTCA
gi|48696991|ref|NC_005892.1|	8663	8661	Deletion	1	-	665453	642692	CTCATAATTAGTACTAACATGAATT|ATTGCGTTAACTTTCCCCTCACCTA	TCATAATTAGTACTAACATGAATTA|TTGCGTTAACTTTCCCCTCACCTAT
gi|48696991|ref|NC_005892.1|	13975	13971	Deletion	1	-	247813	233897	GCTTCGCTTTCTACCAATAATAACC|ACAATATCGTCAGGATTCATTTTCT	TCGCTTTCTACCAATAATAACCACA|ATATCGTCAGGATTCATTTTCTATC
gi|48696991|ref|NC_005892.1|	2885	2883	Deletion	1	-	898549	944986	TTTAATGTGAGTAGCGAAATGACGA|TATGTAGATTCATCATAGCCCAATA	TTAATGTGAGTAGCGAAATGACGAT|ATGTAGATTCATCATAGCCCAATAC
gi|48696991|ref|NC_005892.1|	7503	7499	Deletion	1	-	618286	587172	TATACTTTTTGAATTTTTCTATCTC|CTGCTGAATTGTAAAATAAACGTGA	ACTTTTTGAATTTTTCTATCTCCTG|CTGAATTGTAAAATAAACGTGAATA
gi|48696991|ref|NC_005892.1|	13770	13768	Deletion	1	-	77869	78252	TATCCCGTCTAAGAAAATTTTCGTT|ACTTGACACTCTTCATAACGTGGCT	ATCCCGTCTAAGAAAATTTTCGTTA|CTTGACACTCTTCATAACGTGGCTG
gi|48696991|ref|NC_005892.1|	2317	2313	Deletion	1	-	60291	60319	CTCATACCCCATATATACTTCATCA|TGTACAAAACAACATATCCCTCTTC	ATACCCCATATATACTTCATCATGT|ACAAAACAACATATCCCTCTTCGAA
gi|48696991|ref|NC_005892.1|	10374	10371	Deletion	1	-	134149	135432	TCCTTGCTTCTTAGCTATCTCCTCT|ATGATCTTTAGTATTTCGTTTTTTA	CTTGCTTCTTAGCTATCTCCTCTAT|GATCTTTAGTATTTCGTTTTTTATC
gi|48696991|ref|NC_005892.1|	14207	14205	Deletion	1	-	46862	46754	TGGCGTGTAATTTAGCTCCATTCCA|TAATTTTTCAAAAAATACATCATTT	GGCGTGTAATTTAGCTCCATTCCAT|AATTTTTCAAAAAATACATCATTTT
gi|48696991|ref|NC_005892.1|	8760	8758	Deletion	1	-	697748	707421	TTATTTCATTCAAATTAGGATTATA|TACTAGTTGTAAAACATATAATACT	TATTTCATTCAAATTAGGATTATAT|ACTAGTTGTAAAACATATAATACTC
gi|48696991|ref|NC_005892.1|	13392	13390	Deletion	1	-	71207	73290	AGACCAAGAGCGTCTAAGAGTTGAT|AGTAATATTTCCCGTGTTGTTTAAT	GACCAAGAGCGTCTAAGAGTTGATA|GTAATATTTCCCGTGTTGTTTAATT
gi|48696991|ref|NC_005892.1|	9439	9435	Deletion	1	-	352644	354970	AATTGTATAAAATCATTTGTCTTAA|ATCCACAATTGCACTTATATATATT	TGTATAAAATCATTTGTCTTAAATC|CACAATTGCACTTATATATATTGTA
gi|48696991|ref|NC_005892.1|	13185	13183	Deletion	1	-	186472	185901	TCTCCTCCTACTTGTGCTTCTTCTC|CTTCTGTCTCTCCTTCTTCCTTCTT	CTCCTCCTACTTGTGCTTCTTCTCC|TTCTGTCTCTCCTTCTTCCTTCTTT
gi|48696991|ref|NC_005892.1|	5908	5906	Deletion	1	-	53640	53230	CTCATTATATCACCTCTTCATATAT|TAATATTGCTGACGAGCTTGTTAAA	TCATTATATCACCTCTTCATATATT|AATATTGCTGACGAGCTTGTTAAAG
gi|48696991|ref|NC_005892.1|	1184	1182	Deletion	1	-	41083	39261	AATGTTCATTTACATCCCCCCTACT|TCCGCGTAGCTATTAGAAACACTAT	ATGTTCATTTACATCCCCCCTACTT|CCGCGTAGCTATTAGAAACACTATC
gi|48696991|ref|NC_005892.1|	13375	13373	Deletion	1	-	72175	72475	GAGTTGATAGTAATATTTCCCGTGT|TGTTTAATTCTTTCGTCGGGAATTA	AGTTGATAGTAATATTTCCCGTGTT|GTTTAATTCTTTCGTCGGGAATTAT
gi|48696991|ref|NC_005892.1|	16996	16993	Deletion	1	-	56157	61516	ATGTGAGGTCTTCTAGATCTTTCTC|TACATTTCCTTCTTCTCCTAAATCT	GTGAGGTCTTCTAGATCTTTCTCTA|CATTTCCTTCTTCTCCTAAATCTTT
gi|48696991|ref|NC_005892.1|	16047	16044	Deletion	1	-	18946	19693	GTCAGAAATTGATTTTTTAGCTTGT|TTAGTAAAATTACTGACTGCGTTCT	CAGAAATTGATTTTTTAGCTTGTTT|AGTAAAATTACTGACTGCGTTCTCT
gi|48696991|ref|NC_005892.1|	11343	11341	Deletion	1	-	57285	56409	CTAAGGGAAGAAGAAGCGCCGGATG|GAAAGGTTTTATTTCTTACAGAGAA	TAAGGGAAGAAGAAGCGCCGGATGG|AAAGGTTTTATTTCTTACAGAGAAG
gi|48696991|ref|NC_005892.1|	15551	15549	Deletion	1	-	101936	102008	ATATATCTGTCCGGGCTGCAAGTAT|GCTACATGTATTGGCGCTGAGCTAG	TATATCTGTCCGGGCTGCAAGTATG|CTACATGTATTGGCGCTGAGCTAGC
gi|48696991|ref|NC_005892.1|	14257	14255	Deletion	1	-	29717	30835	AAAGTGATAGTAAGCTTCATCTATA|ATGAGGACACTAGTTCCCCATTTCT	AAGTGATAGTAAGCTTCATCTATAA|TGAGGACACTAGTTCCCCATTTCTT
gi|48696991|ref|NC_005892.1|	13157	13155	Deletion	1	-	173662	172722	CTGTCTCTCCTTCTTCCTTCTTTTC|CTCTTCTACGTTTAGTTTTAACGAC	TGTCTCTCCTTCTTCCTTCTTTTCC|TCTTCTACGTTTAGTTTTAACGACT
gi|48696991|ref|NC_005892.1|	16709	16707	Deletion	1	-	37697	30321	GCTATATCACTAATCTTACTCCCCA|ATGATTCTCCCGGATGCGCTGCCAA	CTATATCACTAATCTTACTCCCCAA|TGATTCTCCCGGATGCGCTGCCAAG
gi|48696991|ref|NC_005892.1|	14545	14543	Deletion	1	-	56604	56905	TCAAATCGGCTTATGTATTTTTATC|ATTTGACTATTCACGTCATAAATCA	CAAATCGGCTTATGTATTTTTATCA|TTTGACTATTCACGTCATAAATCAA
gi|48696991|ref|NC_005892.1|	10764	10761	Deletion	1	-	122182	124835	CTGACATACACTTTTCCTAGCCAAA|ACTTCTTATTCCAAATAAGTTCTAT	GACATACACTTTTCCTAGCCAAAAC|TTCTTATTCCAAATAAGTTCTATTT
gi|48696991|ref|NC_005892.1|	11919	11917	Deletion	1	-	179128	179708	GTAGTTCTGCTATTTCTTCTCTTAT|CACTCTAAGTTTCATTTCGATTTCA	TAGTTCTGCTATTTCTTCTCTTATC|ACTCTAAGTTTCATTTCGATTTCAT
gi|48696991|ref|NC_005892.1|	7002	6999	Deletion	1	-	625380	624708	TTGTAACACTTGATGTTGATGAACC|ACCATTTGCTACCAGCTGAATACTA	GTAACACTTGATGTTGATGAACCAC|CATTTGCTACCAGCTGAATACTATT
gi|48696991|ref|NC_005892.1|	390	388	Deletion	1	-	57030	59944	GGAGAACCGGGCTGATTTCTATTCA|AGTAACTGTATAATGCTAATCCACC	GAGAACCGGGCTGATTTCTATTCAA|GTAACTGTATAATGCTAATCCACCT
gi|48696991|ref|NC_005892.1|	2490	2486	Deletion	1	-	318351	315534	CTTCTTCATGCTGCTTTGCAATCTG|CTCCCATTTTTCCCTTATACTGTCT	CTTCATGCTGCTTTGCAATCTGCTC|CCATTTTTCCCTTATACTGTCTATC
gi|48696991|ref|NC_005892.1|	17549	17547	Deletion	1	-	54929	52948	AATCCTCCAGAGCTTCCGCTTTGGC|CGCTTGGGCTACTTGGACTGCTTGG	ATCCTCCAGAGCTTCCGCTTTGGCC|GCTTGGGCTACTTGGACTGCTTGGT
gi|48696991|ref|NC_005892.1|	1291	1288	Deletion	1	-	614059	613591	ATCCACACTGAAATCCCGAATAACT|TGGGATTCTGCTGAACTACTACTGT	CCACACTGAAATCCCGAATAACTTG|GGATTCTGCTGAACTACTACTGTTT
gi|48696991|ref|NC_005892.1|	2614	2609	Deletion	1	-	299628	281468	CTTTCGATTAACTTCTCAACTTTTT|CCGTATCAAACTTCTCTTTACCCTG	CGATTAACTTCTCAACTTTTTCCGT|ATCAAACTTCTCTTTACCCTGTTTC
gi|48696991|ref|NC_005892.1|	12007	12004	Deletion	1	-	74179	74584	AATTACTTAGCACAAATTCTTTGTG|TCCGTATTCTATTGTATTATCTTTA	TTACTTAGCACAAATTCTTTGTGTC|CGTATTCTATTGTATTATCTTTAAT
gi|48696991|ref|NC_005892.1|	1728	1725	Deletion	1	-	58802	60876	CATCTTGTTCTCTCCTCTAACCTGT|TTAGCTTTTCCTCATATTTTCGAAT	TCTTGTTCTCTCCTCTAACCTGTTT|AGCTTTTCCTCATATTTTCGAATAA
gi|48696991|ref|NC_005892.1|	15769	15767	Deletion	1	-	124619	122840	TCTAAATCGCCATTAAAATATTTCC|TAAAGTCAATGATGGCGGAAGCTCC	CTAAATCGCCATTAAAATATTTCCT|AAAGTCAATGATGGCGGAAGCTCCA
gi|48696991|ref|NC_005892.1|	2695	2693	Deletion	1	-	395281	395876	GACTCACCTTTTCCTGCAGCCCCAA|TGACCGTTTTAACCCATCTTCTGAA	ACTCACCTTTTCCTGCAGCCCCAAT|GACCGTTTTAACCCATCTTCTGAAC
gi|48696991|ref|NC_005892.1|	7096	7093	Deletion	1	-	619832	635143	AGAAAGATAAAAGAAAAAGATTCCC|CGCCGGGGGGTACGGGGGGAAATTA	AAAGATAAAAGAAAAAGATTCCCCG|CCGGGGGGTACGGGGGGAAATTAGC
gi|48696991|ref|NC_005892.1|	16786	16782	Deletion	1	-	459478	456079	CTTCAGCTCCTACGTCTGCGGGGCG|TAGAAGAGAAGACGCTATATCTAAC	CAGCTCCTACGTCTGCGGGGCGTAG|AAGAGAAGACGCTATATCTAACCCC
gi|48696991|ref|NC_005892.1|	11989	11987	Deletion	1	-	80306	81054	CTTTGTGTCCGTATTCTATTGTATT|ATCTTTAATATTAATCGTTATCTTG	TTTGTGTCCGTATTCTATTGTATTA|TCTTTAATATTAATCGTTATCTTGC
gi|48696991|ref|NC_005892.1|	2388	2386	Deletion	1	-	123891	109900	ATTCTTCCCCCTCCTTACTAAATCC|TAATTCTTTAGCTTGTTCGTTCAAG	TTCTTCCCCCTCCTTACTAAATCCT|AATTCTTTAGCTTGTTCGTTCAAGT
gi|48696991|ref|NC_005892.1|	3156	3154	Deletion	1	-	109727	108573	TCAGACCGAAAAGACTACTATCTAC|ACCGTACTTTTCAATGTCTTTATGA	CAGACCGAAAAGACTACTATCTACA|CCGTACTTTTCAATGTCTTTATGAT
gi|48696991|ref|NC_005892.1|	1463	1459	Deletion	1	-	385278	391011	CGCTATTTCGCCGTTTCCTTTCAAC|AATTCAGGATGTTCTTTCTTCAACC	TATTTCGCCGTTTCCTTTCAACAAT|TCAGGATGTTCTTTCTTCAACCATT
gi|48696991|ref|NC_005892.1|	15271	15269	Deletion	1	-	190798	191534	AATTCCCACATTACGTTAAGATTCA|CTGAACCAGATGCAGGTACAGATGT	ATTCCCACATTACGTTAAGATTCAC|TGAACCAGATGCAGGTACAGATGTT
gi|48696991|ref|NC_005892.1|	159	157	Deletion	1	-	34750	36037	AAGAAATCTGCTAGGTCTAATTGTC|TAGCTGCTATTTCTTCGGGTGCCAA	AGAAATCTGCTAGGTCTAATTGTCT|AGCTGCTATTTCTTCGGGTGCCAAT
gi|48696991|ref|NC_005892.1|	767	764	Deletion	1	-	61453	65945	CTCACCCGTGCTTGTGCTTCTTCTT|ATGATAGATATAATATATGACTAAA	CACCCGTGCTTGTGCTTCTTCTTAT|GATAGATATAATATATGACTAAAGC
gi|48696991|ref|NC_005892.1|	3378	3375	Deletion	1	-	59524	61125	TCCCTAAGAATTTGCTGAACTGTTT|TAACCATGCTTTGTAACTCTCATAT	CCTAAGAATTTGCTGAACTGTTTTA|ACCATGCTTTGTAACTCTCATATGT
gi|48696991|ref|NC_005892.1|	8448	8446	Deletion	1	-	793353	796535	TTCTTCACAAAGGATTTCGCAAAGA|TCTCCGCAGATTTCAGCTACGCAAT	TCTTCACAAAGGATTTCGCAAAGAT|CTCCGCAGATTTCAGCTACGCAATC
gi|48696991|ref|NC_005892.1|	14073	14071	Deletion	1	-	277213	274669	GAACCACTTCTTAGAAGATTATGGT|CATCTATTATGTAAGAGATTTTGTG	AACCACTTCTTAGAAGATTATGGTC|ATCTATTATGTAAGAGATTTTGTGA
gi|48696991|ref|NC_005892.1|	15968	15966	Deletion	1	-	21000	20983	GACATCTTACCTCATCTATCTCTTT|ATCCTTCTTTTTTGACGTGCAACAT	ACATCTTACCTCATCTATCTCTTTA|TCCTTCTTTTTTGACGTGCAACATA
gi|48696991|ref|NC_005892.1|	5080	5078	Deletion	1	-	154781	165154	TCCGCGGCTTGTGCGTTGAGAAAAA|GTAGACATCTTCGCCTATCCAATGC	CCGCGGCTTGTGCGTTGAGAAAAAG|TAGACATCTTCGCCTATCCAATGCG
gi|48696991|ref|NC_005892.1|	6891	6888	Deletion	1	-	46799	55792	CTGTTGAATATGTTGTGCTTCTATT|TAGATTTGTAGCTTGAAGCTGACAC	GTTGAATATGTTGTGCTTCTATTTA|GATTTGTAGCTTGAAGCTGACACTG
gi|48696991|ref|NC_005892.1|	7638	7636	Deletion	1	-	233861	249592	CAATTTTTACCGTGTAACATGAATG|TAACACAAGACCCTTGGCAAAAAAT	AATTTTTACCGTGTAACATGAATGT|AACACAAGACCCTTGGCAAAAAATC
gi|48696991|ref|NC_005892.1|	10530	10527	Deletion	1	-	128524	137508	ATCAGTTCTACTTACTCCTTTTTGT|TTAGCTATATTATCTATCATCTCAA	CAGTTCTACTTACTCCTTTTTGTTT|AGCTATATTATCTATCATCTCAATT
gi|48696991|ref|NC_005892.1|	6307	6305	Deletion	1	-	7961	7980	GGAAGCTGAATGTAATAGATATTTC|CTTGTTCTTTTGTAAATATATCATA	GAAGCTGAATGTAATAGATATTTCC|TTGTTCTTTTGTAAATATATCATAA
gi|48696991|ref|NC_005892.1|	13154	13151	Deletion	1	-	173157	174067	TCTCTCCTTCTTCCTTCTTTTCCTC|TTCTACGTTTAGTTTTAACGACTCA	TCTCCTTCTTCCTTCTTTTCCTCTT|CTACGTTTAGTTTTAACGACTCATC
gi|48696991|ref|NC_005892.1|	15099	15097	Deletion	1	-	252208	258491	CTAAATTGTATGGGAAAGGCGCTGA|TGGAAGAGTTACAGCGGCAGTACCG	TAAATTGTATGGGAAAGGCGCTGAT|GGAAGAGTTACAGCGGCAGTACCGC
gi|48696991|ref|NC_005892.1|	12664	12662	Deletion	1	-	30288	24214	AATCTATATTTCCTGTAAATATCTC|TACTACCATGCCTTCTTCTAAATCC	ATCTATATTTCCTGTAAATATCTCT|ACTACCATGCCTTCTTCTAAATCCT
gi|48696991|ref|NC_005892.1|	14598	14596	Deletion	1	-	46059	46007	AGGAGAGGGGATACAACCATGGATA|ATTCTCTCTCTATCTTTAAAAATTT	GGAGAGGGGATACAACCATGGATAA|TTCTCTCTCTATCTTTAAAAATTTT
gi|48696991|ref|NC_005892.1|	3496	3492	Deletion	1	-	47095	49133	CCTCCGGCGAATCCGCTTATCGATT|CAAGAGGCAACCCGAGATAATTTAT	CCGGCGAATCCGCTTATCGATTCAA|GAGGCAACCCGAGATAATTTATACG
gi|48696991|ref|NC_005892.1|	1013	1011	Deletion	1	-	746632	741953	GGCACGTACGAAAAGTACTCAAAAG|GATTTAACGGATTCCCTCCATATTC	GCACGTACGAAAAGTACTCAAAAGG|ATTTAACGGATTCCCTCCATATTCT
gi|48696991|ref|NC_005892.1|	10302	10299	Deletion	1	-	155346	149150	CCAGTCTAATTCTATTTCAAACTCT|GTTTGAGATACTTTTCTTACATTTT	AGTCTAATTCTATTTCAAACTCTGT|TTGAGATACTTTTCTTACATTTTTG
gi|48696991|ref|NC_005892.1|	2898	2896	Deletion	1	-	682442	742928	TTATCGGAAAATCTTTAATGTGAGT|AGCGAAATGACGATATGTAGATTCA	TATCGGAAAATCTTTAATGTGAGTA|GCGAAATGACGATATGTAGATTCAT
gi|48696991|ref|NC_005892.1|	16651	16649	Deletion	1	-	27930	28434	AAGTCCCCGTCACGGGTATGATGTT|CGCAGCTAATTGCGATTCGGCATTA	AGTCCCCGTCACGGGTATGATGTTC|GCAGCTAATTGCGATTCGGCATTAA
gi|48696991|ref|NC_005892.1|	16056	16052	Deletion	1	-	17869	18831	TTTTTCTACGTCAGAAATTGATTTT|TTAGCTTGTTTAGTAAAATTACTGA	TTCTACGTCAGAAATTGATTTTTTA|GCTTGTTTAGTAAAATTACTGACTG
gi|48696991|ref|NC_005892.1|	11071	11069	Deletion	1	-	496822	507679	TAACTTCTCTCCTTCTATATCAATT|CTCATCTTCGATTAGCCTCTTTAAA	AACTTCTCTCCTTCTATATCAATTC|TCATCTTCGATTAGCCTCTTTAAAG
gi|48696991|ref|NC_005892.1|	10201	10199	Deletion	1	-	43418	42602	TAGAGTATAAAAGTATTACTCTTTC|CATTTCTTACCCCTTCTTCAACAAT	AGAGTATAAAAGTATTACTCTTTCC|ATTTCTTACCCCTTCTTCAACAATG
gi|48696991|ref|NC_005892.1|	1803	1801	Deletion	1	-	62035	63349	AAATGGGAAAAAAAGAAAGTTGAGC|CAATGCCTTATCATTTCTTTAATTC	AATGGGAAAAAAAGAAAGTTGAGCC|AATGCCTTATCATTTCTTTAATTCT
gi|48696991|ref|NC_005892.1|	2774	2772	Deletion	1	-	1595881	1584864	CTTCTTCCTCTGTTTTAACATAAAT|TCATAAAGAGTCTCCCAGTTCTTTA	TTCTTCCTCTGTTTTAACATAAATT|CATAAAGAGTCTCCCAGTTCTTTAT
gi|48696991|ref|NC_005892.1|	8223	8221	Deletion	1	-	33224	32834	ATCATTATTATTAACGCTTCATCTC|CTTCATTCATCTTAACCTCAACTCT	TCATTATTATTAACGCTTCATCTCC|TTCATTCATCTTAACCTCAACTCTG
gi|48696991|ref|NC_005892.1|	9882	9880	Deletion	1	-	35849	35942	CTTAAGTTCTGCTTTTATCGCTTCT|TCTGTCATGATCTCTTGACTGTTAT	TTAAGTTCTGCTTTTATCGCTTCTT|CTGTCATGATCTCTTGACTGTTATT
gi|48696991|ref|NC_005892.1|	8460	8458	Deletion	1	-	796834	783277	TAAGTCCTGTTCTTCTTCACAAAGG|ATTTCGCAAAGATCTCCGCAGATTT	AAGTCCTGTTCTTCTTCACAAAGGA|TTTCGCAAAGATCTCCGCAGATTTC
gi|48696991|ref|NC_005892.1|	2106	2104	Deletion	1	-	6308	6497	TTAAAAATTTTTCTGCATTAGACTC|TAACTAAGAGTTTGAGAAATTCTCT	TAAAAATTTTTCTGCATTAGACTCT|AACTAAGAGTTTGAGAAATTCTCTA
gi|48696991|ref|NC_005892.1|	1869	1867	Deletion	1	-	27609	27400	TGCACTCTTACGTCTAATTTTATCT|TCGGCGAATTTGAGGAAGTCAAAGA	GCACTCTTACGTCTAATTTTATCTT|CGGCGAATTTGAGGAAGTCAAAGAC
gi|48696991|ref|NC_005892.1|	8948	8946	Deletion	1	-	19241	19819	TCTTCTATTTCCTTCTTTATCTCCT|CAATCTCCTCTTCTATATGCTTCGT	CTTCTATTTCCTTCTTTATCTCCTC|AATCTCCTCTTCTATATGCTTCGTG
gi|48696991|ref|NC_005892.1|	5513	5511	Deletion	1	-	31620	30887	ATTGGTACGTTATAGAACTTCAAAA|TCTGTCCGGCGCTTAATTGTATTCC	TTGGTACGTTATAGAACTTCAAAAT|CTGTCCGGCGCTTAATTGTATTCCC
gi|48696991|ref|NC_005892.1|	8205	8203	Deletion	1	-	34737	35063	TCATCTCCTTCATTCATCTTAACCT|CAACTCTGTTCTTTTGTAGTTGAGT	CATCTCCTTCATTCATCTTAACCTC|AACTCTGTTCTTTTGTAGTTGAGTT
gi|48696991|ref|NC_005892.1|	2469	2467	Deletion	1	-	312131	312087	TCTGCTCCCATTTTTCCCTTATACT|GTCTATCTGCTTTTCTAATTCTTCA	CTGCTCCCATTTTTCCCTTATACTG|TCTATCTGCTTTTCTAATTCTTCAA
gi|48696991|ref|NC_005892.1|	6952	6950	Deletion	1	-	202359	200136	TTTATTTCTCTTATGTCCCAACTAG|GCGGCGTACTACTTCCCCCTGCTAT	TTATTTCTCTTATGTCCCAACTAGG|CGGCGTACTACTTCCCCCTGCTATG
gi|48696991|ref|NC_005892.1|	17220	17218	Deletion	1	-	59665	60164	TTGTATGCTAGGACTGCTTGGAGAT|GATGGAAAACTTGGAGAAGAAGGAA	TGTATGCTAGGACTGCTTGGAGATG|ATGGAAAACTTGGAGAAGAAGGAAT
gi|48696991|ref|NC_005892.1|	6025	6022	Deletion	1	-	44732	51754	TTATAGCTCCCTACAAATATACTGT|TTACAAACGCGTCTAAATCTTGCTT	ATAGCTCCCTACAAATATACTGTTT|ACAAACGCGTCTAAATCTTGCTTCT
gi|48696991|ref|NC_005892.1|	15216	15213	Deletion	1	-	134167	133334	GCGCGGGGTATGCTGGATTCTGTCC|CTTTGTAGTATAGTACATTAAAATG	GCGGGGTATGCTGGATTCTGTCCCT|TTGTAGTATAGTACATTAAAATGCC
gi|48696991|ref|NC_005892.1|	7528	7526	Deletion	1	-	680053	678760	CTAGAAAAAGCCTCAGCCCTTTCCA|TATACTTTTTGAATTTTTCTATCTC	TAGAAAAAGCCTCAGCCCTTTCCAT|ATACTTTTTGAATTTTTCTATCTCC
gi|48696991|ref|NC_005892.1|	4683	4681	Deletion	1	-	46355	49895	CACGTATTCTATATCATTTTTGACA|AGAAAATCAATAAGGGGGAGCCTCA	ACGTATTCTATATCATTTTTGACAA|GAAAATCAATAAGGGGGAGCCTCAC
gi|48696991|ref|NC_005892.1|	11890	11887	Deletion	1	-	177539	177269	CTAAGTTTCATTTCGATTTCATCCT|CATAAACGTCAAAATCATCATCGTA	AAGTTTCATTTCGATTTCATCCTCA|TAAACGTCAAAATCATCATCGTATT
gi|48696991|ref|NC_005892.1|	1801	1799	Deletion	1	-	63349	64338	ATGGGAAAAAAAGAAAGTTGAGCCA|ATGCCTTATCATTTCTTTAATTCTT	TGGGAAAAAAAGAAAGTTGAGCCAA|TGCCTTATCATTTCTTTAATTCTTT
gi|48696991|ref|NC_005892.1|	10528	10525	Deletion	1	-	133645	138069	CAGTTCTACTTACTCCTTTTTGTTT|AGCTATATTATCTATCATCTCAATT	GTTCTACTTACTCCTTTTTGTTTAG|CTATATTATCTATCATCTCAATTTC
gi|48696991|ref|NC_005892.1|	13044	13042	Deletion	1	-	69822	68315	AAATATTCTCTCGGATGCTTATTAT|TCCACCATGATTCTATCCCCTTCAC	AATATTCTCTCGGATGCTTATTATT|CCACCATGATTCTATCCCCTTCACT
gi|48696991|ref|NC_005892.1|	6703	6701	Deletion	1	-	187897	185866	TCCACTAACTCATTTATTTCTTCTA|CTTCCAGTCCAAATGTAAAAGGAAC	CCACTAACTCATTTATTTCTTCTAC|TTCCAGTCCAAATGTAAAAGGAACG
gi|48696991|ref|NC_005892.1|	6167	6165	Deletion	1	-	9349	9369	ATTATATACTTTTATACGAATTAAA|TATAGTCCTTCTTGAAGCTCGTCGT	TTATATACTTTTATACGAATTAAAT|ATAGTCCTTCTTGAAGCTCGTCGTC
gi|48696991|ref|NC_005892.1|	2236	2234	Deletion	1	-	38836	38929	CCCGTCTTATTTAACTGATTCAACT|TAAGTGTATTAAAAACTAATTCCTT	CCGTCTTATTTAACTGATTCAACTT|AAGTGTATTAAAAACTAATTCCTTT
gi|48696991|ref|NC_005892.1|	6549	6547	Deletion	1	-	38616	40071	TCGAACTTATTACCAATGGGATGGT|AGCTACAGAAGTTGATATAGTCCCG	CGAACTTATTACCAATGGGATGGTA|GCTACAGAAGTTGATATAGTCCCGA
gi|48696991|ref|NC_005892.1|	16392	16390	Deletion	1	-	24309	24255	GAGAGCCTTTTGCACATCGTTTAAA|GCTTCACCTCCAGCGTGACTTATAG	AGAGCCTTTTGCACATCGTTTAAAG|CTTCACCTCCAGCGTGACTTATAGC
gi|48696991|ref|NC_005892.1|	13804	13802	Deletion	1	-	85904	85281	GAGCTGCTTCTTTGAATTTATTAGT|AGCTTTCGTTATCCCGTCTAAGAAA	AGCTGCTTCTTTGAATTTATTAGTA|GCTTTCGTTATCCCGTCTAAGAAAA
gi|48696991|ref|NC_005892.1|	9476	9472	Deletion	1	-	434501	435439	TGTCTCGATTTCCTTATGATTTAAG|AAATGTTCAAAGAATTGTATAAAAT	CTCGATTTCCTTATGATTTAAGAAA|TGTTCAAAGAATTGTATAAAATCAT
gi|48696991|ref|NC_005892.1|	838	836	Deletion	1	-	77509	76943	CATATAAATCGGATAAATAACTTCG|TATCTCATCAGCAATGTCTCCTAAT	ATATAAATCGGATAAATAACTTCGT|ATCTCATCAGCAATGTCTCCTAATG
gi|48696991|ref|NC_005892.1|	1780	1778	Deletion	1	-	62953	62316	GCCAATGCCTTATCATTTCTTTAAT|TCTTTCTCTTTTATTATGTATTCCA	CCAATGCCTTATCATTTCTTTAATT|CTTTCTCTTTTATTATGTATTCCAT
gi|48696991|ref|NC_005892.1|	15263	15260	Deletion	1	-	189539	191239	CATTACGTTAAGATTCACTGAACCA|GATGCAGGTACAGATGTTCCGGGCG	TTACGTTAAGATTCACTGAACCAGA|TGCAGGTACAGATGTTCCGGGCGCG
gi|48696991|ref|NC_005892.1|	2716	2714	Deletion	1	-	585156	512737	TGTAACTGAGATGTGCTTATTGACT|CACCTTTTCCTGCAGCCCCAATGAC	GTAACTGAGATGTGCTTATTGACTC|ACCTTTTCCTGCAGCCCCAATGACC
gi|48696991|ref|NC_005892.1|	15352	15346	Deletion	1	-	183877	185465	GAGACACCGCTAGGCGCCTGTCCTG|TCAAAATGCTGAGTATAATATTTTG	ACCGCTAGGCGCCTGTCCTGTCAAA|ATGCTGAGTATAATATTTTGAACCA
gi|48696991|ref|NC_005892.1|	13497	13495	Deletion	1	-	26903	27545	TCTTCTTGAGACTTAAAGTAAGTTA|CAATCGCCACTATATCTGAAGCCGC	CTTCTTGAGACTTAAAGTAAGTTAC|AATCGCCACTATATCTGAAGCCGCA
gi|48696991|ref|NC_005892.1|	321	317	Deletion	1	-	49668	53071	CCTAAACCTGCTAACGCTGCTTTCT|TCAAGCCACTCAATCTTCCTACTCT	AAACCTGCTAACGCTGCTTTCTTCA|AGCCACTCAATCTTCCTACTCTTTC
gi|48696991|ref|NC_005892.1|	925	922	Deletion	1	-	593125	593423	CACCTAGCAATCCAGCGCCTAACCC|TGCAGCTCCTCCTATTGCTAGAATT	CCTAGCAATCCAGCGCCTAACCCTG|CAGCTCCTCCTATTGCTAGAATTTT
gi|48696991|ref|NC_005892.1|	16716	16714	Deletion	1	-	60523	55411	ACCAAATGCTATATCACTAATCTTA|CTCCCCAATGATTCTCCCGGATGCG	CCAAATGCTATATCACTAATCTTAC|TCCCCAATGATTCTCCCGGATGCGC
gi|48696991|ref|NC_005892.1|	14561	14559	Deletion	1	-	51918	52018	TCTTTAAAAATTTTTCTCAAATCGG|CTTATGTATTTTTATCATTTGACTA	CTTTAAAAATTTTTCTCAAATCGGC|TTATGTATTTTTATCATTTGACTAT
gi|48696991|ref|NC_005892.1|	11802	11800	Deletion	1	-	80489	73647	AAATAGCCCTAATCCTTACAGTATA|ATAATATGCATCTATTGACTTTCTC	AATAGCCCTAATCCTTACAGTATAA|TAATATGCATCTATTGACTTTCTCC
gi|48696991|ref|NC_005892.1|	10664	10662	Deletion	1	-	118035	117670	GAGCATCTCTTTTATTTCCAATACT|TCGTTTTCTTCTGTAAATCTCTTCT	AGCATCTCTTTTATTTCCAATACTT|CGTTTTCTTCTGTAAATCTCTTCTA
gi|48696991|ref|NC_005892.1|	13347	13345	Deletion	1	-	64596	64483	TTAATTCTTTCGTCGGGAATTATGT|CGTTTAGTTCCACGTCTTTCTTGTA	TAATTCTTTCGTCGGGAATTATGTC|GTTTAGTTCCACGTCTTTCTTGTAT
gi|48696991|ref|NC_005892.1|	15526	15522	Deletion	1	-	103367	97323	GCTACATGTATTGGCGCTGAGCTAG|CCGGTACGTTAAATGTAGGAATCTC	ACATGTATTGGCGCTGAGCTAGCCG|GTACGTTAAATGTAGGAATCTCGAT
gi|48696991|ref|NC_005892.1|	3016	3014	Deletion	1	-	122808	122602	CAGAACTCGCTGACTTTTATATATT|CTTCGGGATATAAATAATGCAGATT	AGAACTCGCTGACTTTTATATATTC|TTCGGGATATAAATAATGCAGATTT
gi|48696991|ref|NC_005892.1|	15465	15462	Deletion	1	-	114254	105442	GTAAGACCGTAGCGAGAGGCATTTC|ACCGTCTGCGCCTAACCCTCCCTCA	AAGACCGTAGCGAGAGGCATTTCAC|CGTCTGCGCCTAACCCTCCCTCACT
gi|48696991|ref|NC_005892.1|	8457	8454	Deletion	1	-	782114	793217	GTCCTGTTCTTCTTCACAAAGGATT|TCGCAAAGATCTCCGCAGATTTCAG	CCTGTTCTTCTTCACAAAGGATTTC|GCAAAGATCTCCGCAGATTTCAGCT
gi|48696991|ref|NC_005892.1|	4933	4930	Deletion	1	-	273941	258246	CTTCCCCATCAAATATTTCCTTCTC|CCAATCCTTCCTATAAACAGAGTAG	TCCCCATCAAATATTTCCTTCTCCC|AATCCTTCCTATAAACAGAGTAGCC
gi|48696991|ref|NC_005892.1|	17410	17408	Deletion	1	-	69913	70093	TGGTTTGAGAGCTTGGAGAAGCTGC|AGTACCTTGAATATTTTGTAATGCT	GGTTTGAGAGCTTGGAGAAGCTGCA|GTACCTTGAATATTTTGTAATGCTG
gi|48696991|ref|NC_005892.1|	744	741	Deletion	1	-	116988	130156	TTATGATAGATATAATATATGACTA|AAGCTATGATCACTAGCGCTATAAC	ATGATAGATATAATATATGACTAAA|GCTATGATCACTAGCGCTATAACTA
gi|48696991|ref|NC_005892.1|	8960	8958	Deletion	1	-	17761	17839	TTCTTTCTATCTTCTTCTATTTCCT|TCTTTATCTCCTCAATCTCCTCTTC	TCTTTCTATCTTCTTCTATTTCCTT|CTTTATCTCCTCAATCTCCTCTTCT
gi|48696991|ref|NC_005892.1|	16481	16479	Deletion	1	-	45516	45547	CTTATTAACTCTCCCGTTTCTCTTC|CTAGCGCTGCTGCACCAGCGAATAA	TTATTAACTCTCCCGTTTCTCTTCC|TAGCGCTGCTGCACCAGCGAATAAA
gi|48696991|ref|NC_005892.1|	1195	1193	Deletion	1	-	118278	113066	TGAATTTCTTCAATGTTCATTTACA|TCCCCCCTACTTCCGCGTAGCTATT	GAATTTCTTCAATGTTCATTTACAT|CCCCCCTACTTCCGCGTAGCTATTA
gi|48696991|ref|NC_005892.1|	7558	7552	Deletion	1	-	571869	606170	ACGTGACTTTTCAATTTATTGTGTT|ACATCCTAGAAAAAGCCTCAGCCCT	ACTTTTCAATTTATTGTGTTACATC|CTAGAAAAAGCCTCAGCCCTTTCCA
gi|48696991|ref|NC_005892.1|	1857	1854	Deletion	1	-	26020	26632	TCTAATTTTATCTTCGGCGAATTTG|AGGAAGTCAAAGACTAAATCCCCGA	TAATTTTATCTTCGGCGAATTTGAG|GAAGTCAAAGACTAAATCCCCGACA
gi|48696991|ref|NC_005892.1|	8653	8651	Deletion	1	-	631411	576963	GTACTAACATGAATTATTGCGTTAA|CTTTCCCCTCACCTATAGTCATCCC	TACTAACATGAATTATTGCGTTAAC|TTTCCCCTCACCTATAGTCATCCCT
gi|48696991|ref|NC_005892.1|	10173	10170	Deletion	1	-	25520	31929	TTCTTACCCCTTCTTCAACAATGCT|TTAGCAAGTAGTTTAAAACTCTCTG	CTTACCCCTTCTTCAACAATGCTTT|AGCAAGTAGTTTAAAACTCTCTGCG
gi|48696991|ref|NC_005892.1|	1207	1205	Deletion	1	-	334700	325614	CCTACCTCATACTGAATTTCTTCAA|TGTTCATTTACATCCCCCCTACTTC	CTACCTCATACTGAATTTCTTCAAT|GTTCATTTACATCCCCCCTACTTCC
gi|48696991|ref|NC_005892.1|	11445	11443	Deletion	1	-	53121	52500	GAGAAGAAACGACTAAGAAGCGAGA|TATTGAAGAGATTTGATATAGACAT	AGAAGAAACGACTAAGAAGCGAGAT|ATTGAAGAGATTTGATATAGACATT
gi|48696991|ref|NC_005892.1|	2898	2895	Deletion	1	-	682442	750663	TTATCGGAAAATCTTTAATGTGAGT|AGCGAAATGACGATATGTAGATTCA	ATCGGAAAATCTTTAATGTGAGTAG|CGAAATGACGATATGTAGATTCATC
gi|48696991|ref|NC_005892.1|	7557	7554	Deletion	1	-	581033	596124	CGTGACTTTTCAATTTATTGTGTTA|CATCCTAGAAAAAGCCTCAGCCCTT	TGACTTTTCAATTTATTGTGTTACA|TCCTAGAAAAAGCCTCAGCCCTTTC
gi|48696991|ref|NC_005892.1|	1060	1058	Deletion	1	-	259379	268958	ATTTCTGAGGGGGTTCTCTTTTATT|CGGTGGGGCGTAAGGAGAATATGGC	TTTCTGAGGGGGTTCTCTTTTATTC|GGTGGGGCGTAAGGAGAATATGGCA
gi|48696991|ref|NC_005892.1|	9442	9439	Deletion	1	-	405900	352644	AAGAATTGTATAAAATCATTTGTCT|TAAATCCACAATTGCACTTATATAT	GAATTGTATAAAATCATTTGTCTTA|AATCCACAATTGCACTTATATATAT
gi|48696991|ref|NC_005892.1|	9632	9630	Deletion	1	-	59036	60064	CTCTTAAGATCTGGTTCTCCTTCTT|GTAATATATTATTTGTAAATGCAAT	TCTTAAGATCTGGTTCTCCTTCTTG|TAATATATTATTTGTAAATGCAATT
gi|48696991|ref|NC_005892.1|	8610	8608	Deletion	1	-	533863	534747	TCATCCCTAGCTTTGCCATTATCAT|GAGAAGTTTCAGCTCAGTAGGCTGA	CATCCCTAGCTTTGCCATTATCATG|AGAAGTTTCAGCTCAGTAGGCTGAC
gi|48696991|ref|NC_005892.1|	15963	15961	Deletion	1	-	20810	20497	CTTACCTCATCTATCTCTTTATCCT|TCTTTTTTGACGTGCAACATATTGT	TTACCTCATCTATCTCTTTATCCTT|CTTTTTTGACGTGCAACATATTGTT
gi|48696991|ref|NC_005892.1|	6902	6898	Deletion	1	-	44750	45357	GAAGTCCCATACTGTTGAATATGTT|GTGCTTCTATTTAGATTTGTAGCTT	GTCCCATACTGTTGAATATGTTGTG|CTTCTATTTAGATTTGTAGCTTGAA
gi|48696991|ref|NC_005892.1|	8239	8236	Deletion	1	-	32569	32937	TTCCAGTCTCTGACTTATCATTATT|ATTAACGCTTCATCTCCTTCATTCA	CCAGTCTCTGACTTATCATTATTAT|TAACGCTTCATCTCCTTCATTCATC
gi|48696991|ref|NC_005892.1|	5056	5054	Deletion	1	-	201392	206198	AGTAGACATCTTCGCCTATCCAATG|CGGGGATTCTATAGGCTTGAACGCT	GTAGACATCTTCGCCTATCCAATGC|GGGGATTCTATAGGCTTGAACGCTA
gi|48696991|ref|NC_005892.1|	6124	6121	Deletion	1	-	8939	9296	TCGTCGTCTATAATAATTGATGCGT|TTGGCCCCAAAGGCACGACTGGAGC	GTCGTCTATAATAATTGATGCGTTT|GGCCCCAAAGGCACGACTGGAGCTG
gi|48696991|ref|NC_005892.1|	10331	10329	Deletion	1	-	162381	162543	TTTTTTATCTTAAACGAGACTGTTA|CAGTCCAGTCTAATTCTATTTCAAA	TTTTTATCTTAAACGAGACTGTTAC|AGTCCAGTCTAATTCTATTTCAAAC
gi|48696991|ref|NC_005892.1|	986	983	Deletion	1	-	700957	701719	TTTAACGGATTCCCTCCATATTCTC|CTATCTCGAAACCGTGTATTCCGGC	TAACGGATTCCCTCCATATTCTCCT|ATCTCGAAACCGTGTATTCCGGCGC
gi|48696991|ref|NC_005892.1|	8511	8508	Deletion	1	-	745743	754708	GTAGAACTCTGAGAACTTCAGCTTC|ACTCATTCTTATTCCACCTCCTCCA	AGAACTCTGAGAACTTCAGCTTCAC|TCATTCTTATTCCACCTCCTCCATT
gi|48696991|ref|NC_005892.1|	1403	1400	Deletion	1	-	206957	214675	AGCTCCGTAATGTTTAATCGCCTTC|TGGATCCACCTCTTTGATCTTCTCA	CTCCGTAATGTTTAATCGCCTTCTG|GATCCACCTCTTTGATCTTCTCACC
gi|48696991|ref|NC_005892.1|	14863	14861	Deletion	1	-	12151	12067	CATACACCGATAGCTACAACTACTA|ACAATATTACATAATGCATAGCGTC	ATACACCGATAGCTACAACTACTAA|CAATATTACATAATGCATAGCGTCT
gi|48696991|ref|NC_005892.1|	2730	2728	Deletion	1	-	934688	933806	TCTTTATTCTAATTTGTAACTGAGA|TGTGCTTATTGACTCACCTTTTCCT	CTTTATTCTAATTTGTAACTGAGAT|GTGCTTATTGACTCACCTTTTCCTG
gi|48696991|ref|NC_005892.1|	2333	2330	Deletion	1	-	66304	66126	GTGTATCTTGCTTACGCTCATACCC|CATATATACTTCATCATGTACAAAA	GTATCTTGCTTACGCTCATACCCCA|TATATACTTCATCATGTACAAAACA
gi|48696991|ref|NC_005892.1|	13824	13822	Deletion	1	-	89737	88648	TTGAAGAGACCCGCTTAAAGGAGCT|GCTTCTTTGAATTTATTAGTAGCTT	TGAAGAGACCCGCTTAAAGGAGCTG|CTTCTTTGAATTTATTAGTAGCTTT
gi|48696991|ref|NC_005892.1|	271	269	Deletion	1	-	53670	50905	TTCTCTTAGCGCTCTTTCTTCATCT|GCTATTTCTGCTTCTCTTAATGCTC	TCTCTTAGCGCTCTTTCTTCATCTG|CTATTTCTGCTTCTCTTAATGCTCT
gi|48696991|ref|NC_005892.1|	6445	6443	Deletion	1	-	49388	49299	TTTATTGCATAAGTTCCCTTCCTCA|ATCGAAAACTTATATATCCATTTCC	TTATTGCATAAGTTCCCTTCCTCAA|TCGAAAACTTATATATCCATTTCCG
gi|48696991|ref|NC_005892.1|	11090	11088	Deletion	1	-	433852	435152	TCCGTTCAATCTCAGCTACTAACTT|CTCTCCTTCTATATCAATTCTCATC	CCGTTCAATCTCAGCTACTAACTTC|TCTCCTTCTATATCAATTCTCATCT
gi|48696991|ref|NC_005892.1|	7122	7119	Deletion	1	-	250637	309734	TCCGCAATAATCAATTTACTAATTA|AAGAAAGATAAAAGAAAAAGATTCC	CGCAATAATCAATTTACTAATTAAA|GAAAGATAAAAGAAAAAGATTCCCC
gi|48696991|ref|NC_005892.1|	8970	8968	Deletion	1	-	17659	17829	AATGAGTCCTTTCTTTCTATCTTCT|TCTATTTCCTTCTTTATCTCCTCAA	ATGAGTCCTTTCTTTCTATCTTCTT|CTATTTCCTTCTTTATCTCCTCAAT
gi|48696991|ref|NC_005892.1|	12194	12192	Deletion	1	-	5251	5687	AAAAATCATGAGTATTACTTATTTT|CAGAATCAATAAAGAGAGATGTGGC	AAAATCATGAGTATTACTTATTTTC|AGAATCAATAAAGAGAGATGTGGCT
gi|48696991|ref|NC_005892.1|	8708	8705	Deletion	1	-	568511	580082	GTCAATTATTATCCCTCCGATGTTT|TGAAACACTAACCCTCTTTCCTCAT	CAATTATTATCCCTCCGATGTTTTG|AAACACTAACCCTCTTTCCTCATAA
gi|48696991|ref|NC_005892.1|	6625	6623	Deletion	1	-	23392	21639	AACTTTACATCTTCATAATCGCCCG|TAATCTTTAAATAAACTAAGAAAGT	ACTTTACATCTTCATAATCGCCCGT|AATCTTTAAATAAACTAAGAAAGTT
gi|48696991|ref|NC_005892.1|	15338	15336	Deletion	1	-	188230	186725	CGCCTGTCCTGTCAAAATGCTGAGT|ATAATATTTTGAACCATTGTAGCAG	GCCTGTCCTGTCAAAATGCTGAGTA|TAATATTTTGAACCATTGTAGCAGG
gi|48696991|ref|NC_005892.1|	5042	5040	Deletion	1	-	251995	253183	CCTATCCAATGCGGGGATTCTATAG|GCTTGAACGCTAGGAATGCTGGTCT	CTATCCAATGCGGGGATTCTATAGG|CTTGAACGCTAGGAATGCTGGTCTC
gi|48696991|ref|NC_005892.1|	15198	15196	Deletion	1	-	158113	158621	TCTGTCCCTTTGTAGTATAGTACAT|TAAAATGCCAAGACCTGTACCCGAG	CTGTCCCTTTGTAGTATAGTACATT|AAAATGCCAAGACCTGTACCCGAGA
gi|48696991|ref|NC_005892.1|	10955	10952	Deletion	1	-	291257	229550	ACTAATAGTTGAAATGTTTCTTCAT|CTAAAGGAAAAGTTTTATAAACCTT	TAATAGTTGAAATGTTTCTTCATCT|AAAGGAAAAGTTTTATAAACCTTCT
gi|48696991|ref|NC_005892.1|	996	993	Deletion	1	-	711577	710316	CTCAAAAGGATTTAACGGATTCCCT|CCATATTCTCCTATCTCGAAACCGT	CAAAAGGATTTAACGGATTCCCTCC|ATATTCTCCTATCTCGAAACCGTGT
gi|48696991|ref|NC_005892.1|	7007	7004	Deletion	1	-	638382	632169	TGTAATTGTAACACTTGATGTTGAT|GAACCACCATTTGCTACCAGCTGAA	TAATTGTAACACTTGATGTTGATGA|ACCACCATTTGCTACCAGCTGAATA
gi|48696991|ref|NC_005892.1|	13266	13263	Deletion	1	-	91322	90272	AAGAGCGCCCCGTAGGCTAGGGCTA|CAACTTCCTCAGTGATCTCTATAGG	GAGCGCCCCGTAGGCTAGGGCTACA|ACTTCCTCAGTGATCTCTATAGGCT
gi|48696991|ref|NC_005892.1|	2698	2695	Deletion	1	-	425329	395281	ATTGACTCACCTTTTCCTGCAGCCC|CAATGACCGTTTTAACCCATCTTCT	TGACTCACCTTTTCCTGCAGCCCCA|ATGACCGTTTTAACCCATCTTCTGA
gi|48696991|ref|NC_005892.1|	9942	9940	Deletion	1	-	25186	25309	ATTCATTATTTTTTTCTTCTCTGAT|TCTAACGCTCTGATCTCTTCCTTCA	TTCATTATTTTTTTCTTCTCTGATT|CTAACGCTCTGATCTCTTCCTTCAG
gi|48696991|ref|NC_005892.1|	13205	13203	Deletion	1	-	173669	174731	CTGCAGTTAGCTCCGGAAGTTCTCC|TCCTACTTGTGCTTCTTCTCCTTCT	TGCAGTTAGCTCCGGAAGTTCTCCT|CCTACTTGTGCTTCTTCTCCTTCTG
gi|48696991|ref|NC_005892.1|	14209	14207	Deletion	1	-	45676	46862	CTTGGCGTGTAATTTAGCTCCATTC|CATAATTTTTCAAAAAATACATCAT	TTGGCGTGTAATTTAGCTCCATTCC|ATAATTTTTCAAAAAATACATCATT
gi|48696991|ref|NC_005892.1|	15051	15047	Deletion	1	-	330388	326495	CGCTATTAGAAATAGATCCTATTAG|CTGAACCCTAATCTTTCTGATAAAA	TATTAGAAATAGATCCTATTAGCTG|AACCCTAATCTTTCTGATAAAATTA
gi|48696991|ref|NC_005892.1|	11835	11833	Deletion	1	-	132804	129973	TTAAAGCTTCTATAACTTCCGTTAC|CTCATTCAAAATAGCCCTAATCCTT	TAAAGCTTCTATAACTTCCGTTACC|TCATTCAAAATAGCCCTAATCCTTA
gi|48696991|ref|NC_005892.1|	9394	9389	Deletion	1	-	136850	130358	ATATTGTATATTTTTTCAATTTTAA|CCATTTTCTTCTCTCCCCCTTCAAA	TGTATATTTTTTCAATTTTAACCAT|TTTCTTCTCTCCCCCTTCAAATTGG
gi|48696991|ref|NC_005892.1|	2646	2644	Deletion	1	-	401845	402405	ACTGCCTCTTTATTCCATTAAATTC|GCTAATCCTTTCGATTAACTTCTCA	CTGCCTCTTTATTCCATTAAATTCG|CTAATCCTTTCGATTAACTTCTCAA
gi|48696991|ref|NC_005892.1|	1356	1354	Deletion	1	-	333804	359501	TCACCGTTTCACCTCATTTTATTAT|CAAAACTAACAGAATTAGCACTAAT	CACCGTTTCACCTCATTTTATTATC|AAAACTAACAGAATTAGCACTAATA
gi|48696991|ref|NC_005892.1|	14093	14091	Deletion	1	-	244526	246460	ACCCGAATTTTGAGTATTCTGAACC|ACTTCTTAGAAGATTATGGTCATCT	CCCGAATTTTGAGTATTCTGAACCA|CTTCTTAGAAGATTATGGTCATCTA
gi|48696991|ref|NC_005892.1|	13206	13204	Deletion	1	-	173417	174227	TCTGCAGTTAGCTCCGGAAGTTCTC|CTCCTACTTGTGCTTCTTCTCCTTC	CTGCAGTTAGCTCCGGAAGTTCTCC|TCCTACTTGTGCTTCTTCTCCTTCT
gi|48696991|ref|NC_005892.1|	11402	11399	Deletion	1	-	50759	49549	TAGACATTTCTGATGGTGTATTATA|TCCTTTAATAGATTCATTAATTGAT	GACATTTCTGATGGTGTATTATATC|CTTTAATAGATTCATTAATTGATGA
gi|48696991|ref|NC_005892.1|	12004	12002	Deletion	1	-	74584	75022	TACTTAGCACAAATTCTTTGTGTCC|GTATTCTATTGTATTATCTTTAATA	ACTTAGCACAAATTCTTTGTGTCCG|TATTCTATTGTATTATCTTTAATAT
gi|48696991|ref|NC_005892.1|	10194	10192	Deletion	1	-	34813	30899	TAAAAGTATTACTCTTTCCATTTCT|TACCCCTTCTTCAACAATGCTTTAG	AAAAGTATTACTCTTTCCATTTCTT|ACCCCTTCTTCAACAATGCTTTAGC
gi|48696991|ref|NC_005892.1|	16603	16601	Deletion	1	-	32646	32616	TAAATAGTTGAGACCCTGTTTTTAT|GCCGAATCTAGTTAGACCGCTGAAA	AAATAGTTGAGACCCTGTTTTTATG|CCGAATCTAGTTAGACCGCTGAAAA
gi|48696991|ref|NC_005892.1|	1309	1307	Deletion	1	-	628065	625806	AATATAATGATAATCCATATCCACA|CTGAAATCCCGAATAACTTGGGATT	ATATAATGATAATCCATATCCACAC|TGAAATCCCGAATAACTTGGGATTC
gi|48696991|ref|NC_005892.1|	10375	10372	Deletion	1	-	133662	135445	TTCCTTGCTTCTTAGCTATCTCCTC|TATGATCTTTAGTATTTCGTTTTTT	CCTTGCTTCTTAGCTATCTCCTCTA|TGATCTTTAGTATTTCGTTTTTTAT
gi|48696991|ref|NC_005892.1|	7753	7751	Deletion	1	-	22412	22587	TTCTTTCTTATTTAGATATACATTT|ATCCTCATATACTCTAACTTAGAGT	TCTTTCTTATTTAGATATACATTTA|TCCTCATATACTCTAACTTAGAGTC
gi|48696991|ref|NC_005892.1|	15320	15317	Deletion	1	-	165799	169372	GCTGAGTATAATATTTTGAACCATT|GTAGCAGGGAATCTAGCTAGATCGA	TGAGTATAATATTTTGAACCATTGT|AGCAGGGAATCTAGCTAGATCGAAT
gi|48696991|ref|NC_005892.1|	5303	5301	Deletion	1	-	39439	39509	CTATCTACATAAACTACGTCAAACT|TGTATCTCTCAAACTTCTCTTTTAC	TATCTACATAAACTACGTCAAACTT|GTATCTCTCAAACTTCTCTTTTACT
gi|48696991|ref|NC_005892.1|	17050	17048	Deletion	1	-	31120	31725	TGCTTATTTTCAATAACGTATTCCT|TAGTCTAGCTCCTTTTTCTAAATCG	GCTTATTTTCAATAACGTATTCCTT|AGTCTAGCTCCTTTTTCTAAATCGT
gi|48696991|ref|NC_005892.1|	8370	8365	Deletion	1	-	461355	393131	ATCTACTTCTTCCTCAATTTCATCT|ACTTCTTCCCAATCTTCTTCCACTT	ACTTCTTCCTCAATTTCATCTACTT|CTTCCCAATCTTCTTCCACTTTCAT
gi|48696991|ref|NC_005892.1|	9138	9134	Deletion	1	-	26706	26640	GGATATTTATATTGAACATAAGTTG|TTAAATATTCTTTTAATTTTTTGTC	TATTTATATTGAACATAAGTTGTTA|AATATTCTTTTAATTTTTTGTCTTT
gi|48696991|ref|NC_005892.1|	3159	3155	Deletion	1	-	110492	108844	ATTTCAGACCGAAAAGACTACTATC|TACACCGTACTTTTCAATGTCTTTA	TCAGACCGAAAAGACTACTATCTAC|ACCGTACTTTTCAATGTCTTTATGA
gi|48696991|ref|NC_005892.1|	3851	3849	Deletion	1	-	12157	12344	TTGTCTTAGAGTCTAAAAAAGATTT|CTATAATAGATATTACCTTCTCCTC	TGTCTTAGAGTCTAAAAAAGATTTC|TATAATAGATATTACCTTCTCCTCC
gi|48696991|ref|NC_005892.1|	15637	15635	Deletion	1	-	166858	167918	CCTCTAACAATTTTTAGCTCATATT|CGGTTGGATCTGTGTTATTGATTCC	CTCTAACAATTTTTAGCTCATATTC|GGTTGGATCTGTGTTATTGATTCCT
gi|48696991|ref|NC_005892.1|	5536	5534	Deletion	1	-	70487	69022	CATATTCGACAATAATCTCAGCAAT|TGGTACGTTATAGAACTTCAAAATC	ATATTCGACAATAATCTCAGCAATT|GGTACGTTATAGAACTTCAAAATCT
gi|48696991|ref|NC_005892.1|	11971	11967	Deletion	1	-	91457	95245	TTGTATTATCTTTAATATTAATCGT|TATCTTGCTCATATAAAATCGCCAA	TATTATCTTTAATATTAATCGTTAT|CTTGCTCATATAAAATCGCCAATGG
gi|48696991|ref|NC_005892.1|	594	591	Deletion	1	-	148157	143025	CTTGGGCTTGGTACTACGCCTGCCA|TAGCCATTGGGCTGCCTGCTACTAC	TGGGCTTGGTACTACGCCTGCCATA|GCCATTGGGCTGCCTGCTACTACGC
gi|48696991|ref|NC_005892.1|	11506	11504	Deletion	1	-	25849	25651	GTATATGAGGATAAACTACTACATT|ATTCTGAAAGTATTGGTAATAAACG	TATATGAGGATAAACTACTACATTA|TTCTGAAAGTATTGGTAATAAACGG
gi|48696991|ref|NC_005892.1|	2932	2930	Deletion	1	-	303839	310146	TGGAATCCTTTTAATTCGTTTACCA|GATCTTGATTTATCGGAAAATCTTT	GGAATCCTTTTAATTCGTTTACCAG|ATCTTGATTTATCGGAAAATCTTTA
gi|48696991|ref|NC_005892.1|	8806	8804	Deletion	1	-	534579	537698	TATTGATATTGTAATACTATCATAT|CTTGCTGAGCTAGTTCTATTCTTAT	ATTGATATTGTAATACTATCATATC|TTGCTGAGCTAGTTCTATTCTTATT
gi|48696991|ref|NC_005892.1|	17409	17407	Deletion	1	-	69753	70229	GGTTTGAGAGCTTGGAGAAGCTGCA|GTACCTTGAATATTTTGTAATGCTG	GTTTGAGAGCTTGGAGAAGCTGCAG|TACCTTGAATATTTTGTAATGCTGT
gi|48696991|ref|NC_005892.1|	13036	13034	Deletion	1	-	68722	67671	TCTCGGATGCTTATTATTCCACCAT|GATTCTATCCCCTTCACTATACATT	CTCGGATGCTTATTATTCCACCATG|ATTCTATCCCCTTCACTATACATTC
gi|48696991|ref|NC_005892.1|	12615	12613	Deletion	1	-	10606	10706	CTCAATTGCCTCTTTCCTCATTTCT|TCCACCTTTTCCAAATGGAAATAAT	TCAATTGCCTCTTTCCTCATTTCTT|CCACCTTTTCCAAATGGAAATAATC
gi|48696991|ref|NC_005892.1|	1718	1716	Deletion	1	-	60286	61018	TCTCCTCTAACCTGTTTAGCTTTTC|CTCATATTTTCGAATAAAATGATAT	CTCCTCTAACCTGTTTAGCTTTTCC|TCATATTTTCGAATAAAATGATATT
gi|48696991|ref|NC_005892.1|	2020	2018	Deletion	1	-	35120	35457	AGAAAGAGTAAGTTTTCCTAAATCT|TCCACATTCAATTCATTCAAAGTAT	GAAAGAGTAAGTTTTCCTAAATCTT|CCACATTCAATTCATTCAAAGTATT
gi|48696991|ref|NC_005892.1|	10734	10732	Deletion	1	-	137283	137964	TTATTCCAAATAAGTTCTATTTCGT|TCGCCTTCTCAACCTCATCTAACAA	TATTCCAAATAAGTTCTATTTCGTT|CGCCTTCTCAACCTCATCTAACAAA
gi|48696991|ref|NC_005892.1|	9558	9555	Deletion	1	-	350795	387347	TTCTCCCAAACGAATAACGTCATTG|GGCAAGTCTTCCCTCCTCCTTAATT	CTCCCAAACGAATAACGTCATTGGG|CAAGTCTTCCCTCCTCCTTAATTTT
gi|48696991|ref|NC_005892.1|	3352	3350	Deletion	1	-	67917	69502	AACCATGCTTTGTAACTCTCATATG|TGAGTCCTAGCGTATCTTTCACAAT	ACCATGCTTTGTAACTCTCATATGT|GAGTCCTAGCGTATCTTTCACAATG
gi|48696991|ref|NC_005892.1|	3564	3562	Deletion	1	-	97994	87924	ACGCGTAATAAGAAATGAGTGTGTT|CGGGTCTTCCCATGCTACTCCAAAG	CGCGTAATAAGAAATGAGTGTGTTC|GGGTCTTCCCATGCTACTCCAAAGG
gi|48696991|ref|NC_005892.1|	6151	6149	Deletion	1	-	10403	10413	CGAATTAAATATAGTCCTTCTTGAA|GCTCGTCGTCTATAATAATTGATGC	GAATTAAATATAGTCCTTCTTGAAG|CTCGTCGTCTATAATAATTGATGCG
gi|48696991|ref|NC_005892.1|	12787	12785	Deletion	1	-	99517	99559	TAGCGTCAATACTCACGAGATCTAT|TCTTGCAATTACCTCTTTTACTTGA	AGCGTCAATACTCACGAGATCTATT|CTTGCAATTACCTCTTTTACTTGAT
gi|48696991|ref|NC_005892.1|	8739	8737	Deletion	1	-	708282	708485	TATATACTAGTTGTAAAACATATAA|TACTCCGTCAATTATTATCCCTCCG	ATATACTAGTTGTAAAACATATAAT|ACTCCGTCAATTATTATCCCTCCGA
gi|48696991|ref|NC_005892.1|	10768	10766	Deletion	1	-	117112	119944	ATCTCTGACATACACTTTTCCTAGC|CAAAACTTCTTATTCCAAATAAGTT	TCTCTGACATACACTTTTCCTAGCC|AAAACTTCTTATTCCAAATAAGTTC
gi|48696991|ref|NC_005892.1|	6951	6949	Deletion	1	-	201557	199087	TTATTTCTCTTATGTCCCAACTAGG|CGGCGTACTACTTCCCCCTGCTATG	TATTTCTCTTATGTCCCAACTAGGC|GGCGTACTACTTCCCCCTGCTATGA
gi|48696991|ref|NC_005892.1|	4922	4920	Deletion	1	-	249996	251356	AATATTTCCTTCTCCCAATCCTTCC|TATAAACAGAGTAGCCTCTAAGCGT	ATATTTCCTTCTCCCAATCCTTCCT|ATAAACAGAGTAGCCTCTAAGCGTC
gi|48696991|ref|NC_005892.1|	10791	10789	Deletion	1	-	66680	66986	ACCCTTAACCTCTCTAAGTTACTAT|CTCTGACATACACTTTTCCTAGCCA	CCCTTAACCTCTCTAAGTTACTATC|TCTGACATACACTTTTCCTAGCCAA
gi|48696991|ref|NC_005892.1|	15742	15736	Deletion	1	-	148241	151532	AAGTCAATGATGGCGGAAGCTCCAC|TATATGGTGCTACTTGATACTCAGC	AATGATGGCGGAAGCTCCACTATAT|GGTGCTACTTGATACTCAGCTTGGT
gi|48696991|ref|NC_005892.1|	11601	11599	Deletion	1	-	3607	3515	TATTATCGTTCATGTTTCCCACTTG|GATTATAAGATAGAGTCTAGCGTAG	ATTATCGTTCATGTTTCCCACTTGG|ATTATAAGATAGAGTCTAGCGTAGA
gi|48696991|ref|NC_005892.1|	973	971	Deletion	1	-	675421	670046	CTCCATATTCTCCTATCTCGAAACC|GTGTATTCCGGCGCCAATTCCTGCA	TCCATATTCTCCTATCTCGAAACCG|TGTATTCCGGCGCCAATTCCTGCAC
gi|48696991|ref|NC_005892.1|	13325	13323	Deletion	1	-	59639	58088	TGTCGTTTAGTTCCACGTCTTTCTT|GTATCTAGCCGACAGAATTCTGACT	GTCGTTTAGTTCCACGTCTTTCTTG|TATCTAGCCGACAGAATTCTGACTA
gi|48696991|ref|NC_005892.1|	13041	13039	Deletion	1	-	68509	68901	TATTCTCTCGGATGCTTATTATTCC|ACCATGATTCTATCCCCTTCACTAT	ATTCTCTCGGATGCTTATTATTCCA|CCATGATTCTATCCCCTTCACTATA
gi|48696991|ref|NC_005892.1|	7438	7436	Deletion	1	-	170492	163367	CCCTCCCCCAATCACAAGATAAATT|GAAACTATTTTCCAATACTAGACGG	CCTCCCCCAATCACAAGATAAATTG|AAACTATTTTCCAATACTAGACGGC
gi|48696991|ref|NC_005892.1|	1039	1037	Deletion	1	-	493895	512628	TATTCGGTGGGGCGTAAGGAGAATA|TGGCACGTACGAAAAGTACTCAAAA	ATTCGGTGGGGCGTAAGGAGAATAT|GGCACGTACGAAAAGTACTCAAAAG
gi|48696991|ref|NC_005892.1|	9137	9135	Deletion	1	-	26635	26653	GATATTTATATTGAACATAAGTTGT|TAAATATTCTTTTAATTTTTTGTCT	ATATTTATATTGAACATAAGTTGTT|AAATATTCTTTTAATTTTTTGTCTT
gi|48696991|ref|NC_005892.1|	720	718	Deletion	1	-	194539	197508	AAAGCTATGATCACTAGCGCTATAA|CTATCCAAACCCACACTGGTACACC	AAGCTATGATCACTAGCGCTATAAC|TATCCAAACCCACACTGGTACACCA
gi|48696991|ref|NC_005892.1|	4892	4889	Deletion	1	-	218320	214257	ACAGAGTAGCCTCTAAGCGTCTTTA|AATAATAATAGCCACAAACAACATC	AGAGTAGCCTCTAAGCGTCTTTAAA|TAATAATAGCCACAAACAACATCAT
gi|48696991|ref|NC_005892.1|	17145	17142	Deletion	1	-	46053	44642	CTGTGTTTGATTATTTCCTCCTTTT|CCGCCTCCGAATAATGAAAGTCCTA	GTGTTTGATTATTTCCTCCTTTTCC|GCCTCCGAATAATGAAAGTCCTAAT
gi|48696991|ref|NC_005892.1|	14098	14095	Deletion	1	-	235482	241207	ATTATACCCGAATTTTGAGTATTCT|GAACCACTTCTTAGAAGATTATGGT	TATACCCGAATTTTGAGTATTCTGA|ACCACTTCTTAGAAGATTATGGTCA
gi|48696991|ref|NC_005892.1|	17435	17433	Deletion	1	-	71140	71410	GGAGATGATGGAATTCCGGGTAAGT|TGGTTTGAGAGCTTGGAGAAGCTGC	GAGATGATGGAATTCCGGGTAAGTT|GGTTTGAGAGCTTGGAGAAGCTGCA
gi|48696991|ref|NC_005892.1|	14175	14173	Deletion	1	-	59963	62472	TCAAAAAATACATCATTTTTTTCTC|TATCATACACGACAACATATTGTTT	CAAAAAATACATCATTTTTTTCTCT|ATCATACACGACAACATATTGTTTG
gi|48696991|ref|NC_005892.1|	2198	2196	Deletion	1	-	21163	20877	AACTAATTCCTTTTGCCATTTTGGA|ATTTGACTCAAATCTACTACATGCC	ACTAATTCCTTTTGCCATTTTGGAA|TTTGACTCAAATCTACTACATGCCC
gi|48696991|ref|NC_005892.1|	2655	2653	Deletion	1	-	398139	397109	ATCTTCTGAACTGCCTCTTTATTCC|ATTAAATTCGCTAATCCTTTCGATT	TCTTCTGAACTGCCTCTTTATTCCA|TTAAATTCGCTAATCCTTTCGATTA
gi|48696991|ref|NC_005892.1|	13674	13672	Deletion	1	-	77156	77852	GTCTAAGCCATTTTCCGCTATCTGA|CTTATGAGATTGACTATCATGCTGC	TCTAAGCCATTTTCCGCTATCTGAC|TTATGAGATTGACTATCATGCTGCT
gi|48696991|ref|NC_005892.1|	2772	2770	Deletion	1	-	1584864	1563549	TCTTCCTCTGTTTTAACATAAATTC|ATAAAGAGTCTCCCAGTTCTTTATT	CTTCCTCTGTTTTAACATAAATTCA|TAAAGAGTCTCCCAGTTCTTTATTC
gi|48696991|ref|NC_005892.1|	7561	7559	Deletion	1	-	561040	563066	TTTACGTGACTTTTCAATTTATTGT|GTTACATCCTAGAAAAAGCCTCAGC	TTACGTGACTTTTCAATTTATTGTG|TTACATCCTAGAAAAAGCCTCAGCC
gi|48696991|ref|NC_005892.1|	4431	4429	Deletion	1	-	19265	16482	CTTAAATGTAATTATTCTCATTGTC|ATTTATCCCAACCTAGAATTTGTCC	TTAAATGTAATTATTCTCATTGTCA|TTTATCCCAACCTAGAATTTGTCCT
gi|48696991|ref|NC_005892.1|	13989	13987	Deletion	1	-	292742	276371	AGGTAGCTCTTACCGCTTCGCTTTC|TACCAATAATAACCACAATATCGTC	GGTAGCTCTTACCGCTTCGCTTTCT|ACCAATAATAACCACAATATCGTCA
gi|48696991|ref|NC_005892.1|	10730	10728	Deletion	1	-	138013	137905	TCCAAATAAGTTCTATTTCGTTCGC|CTTCTCAACCTCATCTAACAAAGAT	CCAAATAAGTTCTATTTCGTTCGCC|TTCTCAACCTCATCTAACAAAGATG
gi|48696991|ref|NC_005892.1|	1343	1341	Deletion	1	-	588781	595182	TCATTTTATTATCAAAACTAACAGA|ATTAGCACTAATATAATGATAATCC	CATTTTATTATCAAAACTAACAGAA|TTAGCACTAATATAATGATAATCCA
gi|48696991|ref|NC_005892.1|	7480	7478	Deletion	1	-	385722	383352	TCCTGCTGAATTGTAAAATAAACGT|GAATACTTTCAGTCAACCCCTCCCC	CCTGCTGAATTGTAAAATAAACGTG|AATACTTTCAGTCAACCCCTCCCCC
gi|48696991|ref|NC_005892.1|	15585	15583	Deletion	1	-	149322	143625	AGGTACTGTTTATCACATAAACTAA|CTGCCTCTTATATATCTGTCCGGGC	GGTACTGTTTATCACATAAACTAAC|TGCCTCTTATATATCTGTCCGGGCT
gi|48696991|ref|NC_005892.1|	14155	14153	Deletion	1	-	117760	118698	TTCTCTATCATACACGACAACATAT|TGTTTGGAAACTATGTCTGAAAGTG	TCTCTATCATACACGACAACATATT|GTTTGGAAACTATGTCTGAAAGTGT
gi|48696991|ref|NC_005892.1|	4401	4399	Deletion	1	-	9858	9670	TCCCAACCTAGAATTTGTCCTAAAA|TATCTTGCATATTTTCGTTCATTTT	CCCAACCTAGAATTTGTCCTAAAAT|ATCTTGCATATTTTCGTTCATTTTT
gi|48696991|ref|NC_005892.1|	15173	15170	Deletion	1	-	190712	190784	TAAAATGCCAAGACCTGTACCCGAG|ACTGAATAAAGAGTCTTTGAGCCTT	AAATGCCAAGACCTGTACCCGAGAC|TGAATAAAGAGTCTTTGAGCCTTCA
gi|48696991|ref|NC_005892.1|	8434	8430	Deletion	1	-	799038	802457	TTTCGCAAAGATCTCCGCAGATTTC|AGCTACGCAATCTTCGCACGTTACT	CGCAAAGATCTCCGCAGATTTCAGC|TACGCAATCTTCGCACGTTACTCTA
gi|48696991|ref|NC_005892.1|	8143	8141	Deletion	1	-	54098	54350	ATTTACTAGATTGATTGTTGAATCA|TGCCCTATCGCGTTAATTAATGTAC	TTTACTAGATTGATTGTTGAATCAT|GCCCTATCGCGTTAATTAATGTACC
gi|48696991|ref|NC_005892.1|	13551	13549	Deletion	1	-	96941	96256	CTCTTATTCCCTTCTCCCTTCCATT|GTTTTTTCTGATCTTTCTTTTCTTC	TCTTATTCCCTTCTCCCTTCCATTG|TTTTTTCTGATCTTTCTTTTCTTCT
gi|48696991|ref|NC_005892.1|	13729	13726	Deletion	1	-	92004	88160	AACGTGGCTGAACTTTTCCTTCTTT|TAATTGTTTTAAGTATTCTTTTGCT	CGTGGCTGAACTTTTCCTTCTTTTA|ATTGTTTTAAGTATTCTTTTGCTTT
gi|48696991|ref|NC_005892.1|	6291	6289	Deletion	1	-	8437	8811	AGATATTTCCTTGTTCTTTTGTAAA|TATATCATAAATCTCGAACTCTGAA	GATATTTCCTTGTTCTTTTGTAAAT|ATATCATAAATCTCGAACTCTGAAT
gi|48696991|ref|NC_005892.1|	11109	11107	Deletion	1	-	333516	338953	AGTCCTGTTATTGAACGTATCCGTT|CAATCTCAGCTACTAACTTCTCTCC	GTCCTGTTATTGAACGTATCCGTTC|AATCTCAGCTACTAACTTCTCTCCT
gi|48696991|ref|NC_005892.1|	4848	4846	Deletion	1	-	127654	126879	AACATCATACCCCTCATTAAATTTA|GCCTCTACTTTTTGAAAATCTATCT	ACATCATACCCCTCATTAAATTTAG|CCTCTACTTTTTGAAAATCTATCTC
gi|48696991|ref|NC_005892.1|	10691	10688	Deletion	1	-	128288	127984	CTAACAAAGATGAAATTGCCAAATG|CAGAGCATCTCTTTTATTTCCAATA	AACAAAGATGAAATTGCCAAATGCA|GAGCATCTCTTTTATTTCCAATACT
gi|48696991|ref|NC_005892.1|	15240	15235	Deletion	1	-	175966	162696	CAGATGCAGGTACAGATGTTCCGGG|CGCGGGGTATGCTGGATTCTGTCCC	TGCAGGTACAGATGTTCCGGGCGCG|GGGTATGCTGGATTCTGTCCCTTTG
gi|48696991|ref|NC_005892.1|	513	511	Deletion	1	-	52090	52057	GAGGGGATTCCGGGGACAGCGCCAA|GAGCGCCGGGAGAGTTTGGTAAGTT	AGGGGATTCCGGGGACAGCGCCAAG|AGCGCCGGGAGAGTTTGGTAAGTTA
gi|48696991|ref|NC_005892.1|	13920	13917	Deletion	1	-	176863	171859	GGCTAGGAAGAAATCCTCAAGTTGA|TTATACATTTCTATTAACTCTCTTC	CTAGGAAGAAATCCTCAAGTTGATT|ATACATTTCTATTAACTCTCTTCTG
gi|48696991|ref|NC_005892.1|	7865	7863	Deletion	1	-	6366	7314	GTGTTAGTATTAATTCATCAAGTGT|TACACAATTCTCATATTCTTCAATT	TGTTAGTATTAATTCATCAAGTGTT|ACACAATTCTCATATTCTTCAATTA
gi|48696991|ref|NC_005892.1|	3222	3219	Deletion	1	-	140007	142419	ATGTCTTTCCCGTCTTTGACTCATA|GACATCAATCGTTCTCTTTACAACA	GTCTTTCCCGTCTTTGACTCATAGA|CATCAATCGTTCTCTTTACAACATC
gi|48696991|ref|NC_005892.1|	7048	7046	Deletion	1	-	759994	760334	TAGCTTAGTTCTCCCGCTATTTGTT|CGTAAACTAATATTAATGTAATTGT	AGCTTAGTTCTCCCGCTATTTGTTC|GTAAACTAATATTAATGTAATTGTA
gi|48696991|ref|NC_005892.1|	12988	12984	Deletion	1	-	35265	33914	TTCTTCATCTATACCCGCGTCCAAC|AAATCCTTAATAATGTCCATCCTTT	TTCATCTATACCCGCGTCCAACAAA|TCCTTAATAATGTCCATCCTTTTGC
gi|48696991|ref|NC_005892.1|	2400	2398	Deletion	1	-	151713	147510	CACGTGAAACATATTCTTCCCCCTC|CTTACTAAATCCTAATTCTTTAGCT	ACGTGAAACATATTCTTCCCCCTCC|TTACTAAATCCTAATTCTTTAGCTT
gi|48696991|ref|NC_005892.1|	4200	4198	Deletion	1	-	85184	85721	TATATAAAAGAGAAATACCAAAAAA|GAAGATATTACTTCGAGCCAAGAAA	ATATAAAAGAGAAATACCAAAAAAG|AAGATATTACTTCGAGCCAAGAAAA
gi|48696991|ref|NC_005892.1|	7899	7897	Deletion	1	-	2994	3120	TTAATATAGTCTATCTTTTCTTCTA|ATGAAGAAAGTGTTAGTATTAATTC	TAATATAGTCTATCTTTTCTTCTAA|TGAAGAAAGTGTTAGTATTAATTCA
gi|48696991|ref|NC_005892.1|	11365	11363	Deletion	1	-	48965	50995	TTCATTAATTGATGATAAAATACTA|AGGGAAGAAGAAGCGCCGGATGGAA	TCATTAATTGATGATAAAATACTAA|GGGAAGAAGAAGCGCCGGATGGAAA
gi|48696991|ref|NC_005892.1|	5203	5201	Deletion	1	-	43693	44394	ATTATCATGAGTATTACTTTATTCT|AGCTACGTGATCGTTTTGCAAAATT	TTATCATGAGTATTACTTTATTCTA|GCTACGTGATCGTTTTGCAAAATTA
gi|48696991|ref|NC_005892.1|	11849	11847	Deletion	1	-	140018	139320	ATCATCGTATTGTTTTAAAGCTTCT|ATAACTTCCGTTACCTCATTCAAAA	TCATCGTATTGTTTTAAAGCTTCTA|TAACTTCCGTTACCTCATTCAAAAT
gi|48696991|ref|NC_005892.1|	353	351	Deletion	1	-	53310	53127	ATGCTAATCCACCTAATGCGGCGCC|TCCAATTCCTAAACCTGCTAACGCT	TGCTAATCCACCTAATGCGGCGCCT|CCAATTCCTAAACCTGCTAACGCTG
gi|48696991|ref|NC_005892.1|	16983	16981	Deletion	1	-	60088	60170	TAGATCTTTCTCTACATTTCCTTCT|TCTCCTAAATCTTTCTCTGCATTCT	AGATCTTTCTCTACATTTCCTTCTT|CTCCTAAATCTTTCTCTGCATTCTT
gi|48696991|ref|NC_005892.1|	9874	9872	Deletion	1	-	35863	34858	CTGCTTTTATCGCTTCTTCTGTCAT|GATCTCTTGACTGTTATTTCTTACG	TGCTTTTATCGCTTCTTCTGTCATG|ATCTCTTGACTGTTATTTCTTACGA
gi|48696991|ref|NC_005892.1|	4998	4996	Deletion	1	-	332397	332655	TGGTCTCTTTATCTTCTCAAGAAAT|TCTCTTTTAATAAATGTGAAACCTA	GGTCTCTTTATCTTCTCAAGAAATT|CTCTTTTAATAAATGTGAAACCTAG
gi|48696991|ref|NC_005892.1|	3758	3756	Deletion	1	-	29084	30343	AAAGCGCCATTGCCAATGCCGCTAT|TACTGCGTCCATAACTTAAATAGAA	AAGCGCCATTGCCAATGCCGCTATT|ACTGCGTCCATAACTTAAATAGAAA
gi|48696991|ref|NC_005892.1|	13400	13398	Deletion	1	-	65805	68710	CGTTTAAAAGACCAAGAGCGTCTAA|GAGTTGATAGTAATATTTCCCGTGT	GTTTAAAAGACCAAGAGCGTCTAAG|AGTTGATAGTAATATTTCCCGTGTT
gi|48696991|ref|NC_005892.1|	17596	17594	Deletion	1	-	51864	52403	CAATTATTCCTATTAAAAAGAATTT|ATTATGAAATAAATTTGATAGAAAT	AATTATTCCTATTAAAAAGAATTTA|TTATGAAATAAATTTGATAGAAATC
gi|48696991|ref|NC_005892.1|	15690	15688	Deletion	1	-	157285	158055	GGTTCTCTGCCTGAAGAGCAGCCCA|ACTTACCTTGATTTTGTCAGTTGGT	GTTCTCTGCCTGAAGAGCAGCCCAA|CTTACCTTGATTTTGTCAGTTGGTA
gi|48696991|ref|NC_005892.1|	2803	2800	Deletion	1	-	1641422	1647306	TCTTCTTTACTCCATTGCTCCGGGT|TTGCCTTCTTCCTCTGTTTTAACAT	TTCTTTACTCCATTGCTCCGGGTTT|GCCTTCTTCCTCTGTTTTAACATAA
gi|48696991|ref|NC_005892.1|	13218	13215	Deletion	1	-	152288	160686	GGCTTTTGCCCTTCTGCAGTTAGCT|CCGGAAGTTCTCCTCCTACTTGTGC	CTTTTGCCCTTCTGCAGTTAGCTCC|GGAAGTTCTCCTCCTACTTGTGCTT
gi|48696991|ref|NC_005892.1|	2510	2508	Deletion	1	-	295425	306715	CAGCCTAGCCCTAGTTTCATCTTCT|TCATGCTGCTTTGCAATCTGCTCCC	AGCCTAGCCCTAGTTTCATCTTCTT|CATGCTGCTTTGCAATCTGCTCCCA
gi|48696991|ref|NC_005892.1|	17568	17564	Deletion	1	-	55786	59531	ATGAAATAAATTTGATAGAAATCCT|CCAGAGCTTCCGCTTTGGCCGCTTG	AAATAAATTTGATAGAAATCCTCCA|GAGCTTCCGCTTTGGCCGCTTGGGC
gi|48696991|ref|NC_005892.1|	15056	15054	Deletion	1	-	321769	318783	AGTACCGCTATTAGAAATAGATCCT|ATTAGCTGAACCCTAATCTTTCTGA	GTACCGCTATTAGAAATAGATCCTA|TTAGCTGAACCCTAATCTTTCTGAT
gi|48696991|ref|NC_005892.1|	4386	4384	Deletion	1	-	9247	9190	TGTCCTAAAATATCTTGCATATTTT|CGTTCATTTTTTTCGCTTCCTCTTC	GTCCTAAAATATCTTGCATATTTTC|GTTCATTTTTTTCGCTTCCTCTTCA
gi|48696991|ref|NC_005892.1|	2897	2895	Deletion	1	-	737008	750663	TATCGGAAAATCTTTAATGTGAGTA|GCGAAATGACGATATGTAGATTCAT	ATCGGAAAATCTTTAATGTGAGTAG|CGAAATGACGATATGTAGATTCATC
gi|48696991|ref|NC_005892.1|	2340	2337	Deletion	1	-	62712	64633	AGTATTCGTGTATCTTGCTTACGCT|CATACCCCATATATACTTCATCATG	TATTCGTGTATCTTGCTTACGCTCA|TACCCCATATATACTTCATCATGTA
gi|48696991|ref|NC_005892.1|	5193	5191	Deletion	1	-	40372	40388	GTATTACTTTATTCTAGCTACGTGA|TCGTTTTGCAAAATTAATTTTCTAT	TATTACTTTATTCTAGCTACGTGAT|CGTTTTGCAAAATTAATTTTCTATC
gi|48696991|ref|NC_005892.1|	13832	13829	Deletion	1	-	89480	90943	TAGAAGAATTGAAGAGACCCGCTTA|AAGGAGCTGCTTCTTTGAATTTATT	GAAGAATTGAAGAGACCCGCTTAAA|GGAGCTGCTTCTTTGAATTTATTAG
gi|48696991|ref|NC_005892.1|	1937	1935	Deletion	1	-	43364	43933	TATCTTCTGCTATTATTAATTTGCA|ATAAAGAGAAGGAGAAGAAATATAA	ATCTTCTGCTATTATTAATTTGCAA|TAAAGAGAAGGAGAAGAAATATAAA
gi|48696991|ref|NC_005892.1|	15701	15699	Deletion	1	-	147774	153905	ATACTCAGCTTGGTTCTCTGCCTGA|AGAGCAGCCCAACTTACCTTGATTT	TACTCAGCTTGGTTCTCTGCCTGAA|GAGCAGCCCAACTTACCTTGATTTT
gi|48696991|ref|NC_005892.1|	13264	13262	Deletion	1	-	89432	90458	GAGCGCCCCGTAGGCTAGGGCTACA|ACTTCCTCAGTGATCTCTATAGGCT	AGCGCCCCGTAGGCTAGGGCTACAA|CTTCCTCAGTGATCTCTATAGGCTT
gi|48696991|ref|NC_005892.1|	8850	8847	Deletion	1	-	291023	297190	GCATTTATACAAATTAATCTTTTTT|CTCATTTTGTTCACCTAAATATTGA	ATTTATACAAATTAATCTTTTTTCT|CATTTTGTTCACCTAAATATTGATA
gi|48696991|ref|NC_005892.1|	14001	13999	Deletion	1	-	315565	309232	TAATGCTTAATAAGGTAGCTCTTAC|CGCTTCGCTTTCTACCAATAATAAC	AATGCTTAATAAGGTAGCTCTTACC|GCTTCGCTTTCTACCAATAATAACC
gi|48696991|ref|NC_005892.1|	14979	14977	Deletion	1	-	179632	174527	GTATATTTGTCCCTGCAGTCCACGC|ATAAGTCTGTTGTAATGTCTCTGTA	TATATTTGTCCCTGCAGTCCACGCA|TAAGTCTGTTGTAATGTCTCTGTAT
gi|48696991|ref|NC_005892.1|	14005	14002	Deletion	1	-	322406	315758	AAAGTAATGCTTAATAAGGTAGCTC|TTACCGCTTCGCTTTCTACCAATAA	AGTAATGCTTAATAAGGTAGCTCTT|ACCGCTTCGCTTTCTACCAATAATA
gi|48696991|ref|NC_005892.1|	219	217	Deletion	1	-	39873	39877	TCTTCATCTGCTATAGGTGCTATTT|CTTCGGCTAAAGCTCTCTTTCCTCT	CTTCATCTGCTATAGGTGCTATTTC|TTCGGCTAAAGCTCTCTTTCCTCTA
gi|48696991|ref|NC_005892.1|	473	469	Deletion	1	-	43644	44789	TTGGTAAGTTAGTTGGAGGAAGGTT|GTAGGGGCTGGAAGGAGGGGGTAAG	GTAAGTTAGTTGGAGGAAGGTTGTA|GGGGCTGGAAGGAGGGGGTAAGTTA
gi|48696991|ref|NC_005892.1|	15686	15684	Deletion	1	-	158825	154739	CTCTGCCTGAAGAGCAGCCCAACTT|ACCTTGATTTTGTCAGTTGGTACAC	TCTGCCTGAAGAGCAGCCCAACTTA|CCTTGATTTTGTCAGTTGGTACACC
gi|48696991|ref|NC_005892.1|	5579	5577	Deletion	1	-	89014	88529	TTCAGCTTTACATTGCTACTTACTC|CTGAAACGTTAGAAGGGTCATATTC	TCAGCTTTACATTGCTACTTACTCC|TGAAACGTTAGAAGGGTCATATTCG
gi|48696991|ref|NC_005892.1|	14397	14395	Deletion	1	-	60943	61502	ATTATAATGAGATCTGCTTGTTTGT|AGACAATCGGCATTAGATCATAGAC	TTATAATGAGATCTGCTTGTTTGTA|GACAATCGGCATTAGATCATAGACT
gi|48696991|ref|NC_005892.1|	4671	4669	Deletion	1	-	50004	50802	ATCATTTTTGACAAGAAAATCAATA|AGGGGGAGCCTCACACTCCCCATCG	TCATTTTTGACAAGAAAATCAATAA|GGGGGAGCCTCACACTCCCCATCGA
gi|48696991|ref|NC_005892.1|	1444	1440	Deletion	1	-	401204	390741	TTCAACAATTCAGGATGTTCTTTCT|TCAACCATTTTTTCAAAGCTCCGTA	AACAATTCAGGATGTTCTTTCTTCA|ACCATTTTTTCAAAGCTCCGTAATG
gi|48696991|ref|NC_005892.1|	8536	8533	Deletion	1	-	610948	633152	GCTAGTTCTTTATCTTTCATTGATT|GTAGAACTCTGAGAACTTCAGCTTC	TAGTTCTTTATCTTTCATTGATTGT|AGAACTCTGAGAACTTCAGCTTCAC
gi|48696991|ref|NC_005892.1|	11120	11118	Deletion	1	-	311020	324529	GCTTTTGAGACAGTCCTGTTATTGA|ACGTATCCGTTCAATCTCAGCTACT	CTTTTGAGACAGTCCTGTTATTGAA|CGTATCCGTTCAATCTCAGCTACTA
gi|48696991|ref|NC_005892.1|	2839	2836	Deletion	1	-	1743811	1747986	AATACTGTTTTAATGTACAATATTA|ACGCGTCAAAGTCTTCTTTACTCCA	TACTGTTTTAATGTACAATATTAAC|GCGTCAAAGTCTTCTTTACTCCATT
gi|48696991|ref|NC_005892.1|	3874	3872	Deletion	1	-	9173	9132	TTCTGCTAGCATCAAAAAATACTTT|GTCTTAGAGTCTAAAAAAGATTTCT	TCTGCTAGCATCAAAAAATACTTTG|TCTTAGAGTCTAAAAAAGATTTCTA
gi|48696991|ref|NC_005892.1|	2870	2867	Deletion	1	-	1314984	1509909	GAAATGACGATATGTAGATTCATCA|TAGCCCAATACTGTTTTAATGTACA	AATGACGATATGTAGATTCATCATA|GCCCAATACTGTTTTAATGTACAAT
gi|48696991|ref|NC_005892.1|	4363	4359	Deletion	1	-	8225	8539	TTCGTTCATTTTTTTCGCTTCCTCT|TCACTATACTTATTTACACTTTCTA	GTTCATTTTTTTCGCTTCCTCTTCA|CTATACTTATTTACACTTTCTAAGA
gi|48696991|ref|NC_005892.1|	13306	13303	Deletion	1	-	65959	66881	TTTCTTGTATCTAGCCGACAGAATT|CTGACTACAAGCTCCAAGAGCGCCC	TCTTGTATCTAGCCGACAGAATTCT|GACTACAAGCTCCAAGAGCGCCCCG
gi|48696991|ref|NC_005892.1|	5212	5210	Deletion	1	-	42555	42364	AGTAAAAAAATTATCATGAGTATTA|CTTTATTCTAGCTACGTGATCGTTT	GTAAAAAAATTATCATGAGTATTAC|TTTATTCTAGCTACGTGATCGTTTT
gi|48696991|ref|NC_005892.1|	14558	14556	Deletion	1	-	53212	53833	TTAAAAATTTTTCTCAAATCGGCTT|ATGTATTTTTATCATTTGACTATTC	TAAAAATTTTTCTCAAATCGGCTTA|TGTATTTTTATCATTTGACTATTCA
gi|48696991|ref|NC_005892.1|	12130	12128	Deletion	1	-	21721	22018	TTGCATACTCGTGTAATAAATTATA|TAATTCTGTATCTACTTCTTCTTCG	TGCATACTCGTGTAATAAATTATAT|AATTCTGTATCTACTTCTTCTTCGT
gi|48696991|ref|NC_005892.1|	6698	6696	Deletion	1	-	163560	161820	TAACTCATTTATTTCTTCTACTTCC|AGTCCAAATGTAAAAGGAACGCCTA	AACTCATTTATTTCTTCTACTTCCA|GTCCAAATGTAAAAGGAACGCCTAA
gi|48696991|ref|NC_005892.1|	5624	5622	Deletion	1	-	96836	97014	ATACTGATTTGAGATGGTACCTCGA|ATAAGGGATGTATTGTCCCTTTCAG	TACTGATTTGAGATGGTACCTCGAA|TAAGGGATGTATTGTCCCTTTCAGC
gi|48696991|ref|NC_005892.1|	8105	8103	Deletion	1	-	46443	46364	TAATTAATGTACCATCTTCGAGCCT|TAACTCTAGCTTTAAACAGAAGTCT	AATTAATGTACCATCTTCGAGCCTT|AACTCTAGCTTTAAACAGAAGTCTT
gi|48696991|ref|NC_005892.1|	15254	15252	Deletion	1	-	198259	202737	AAGATTCACTGAACCAGATGCAGGT|ACAGATGTTCCGGGCGCGGGGTATG	AGATTCACTGAACCAGATGCAGGTA|CAGATGTTCCGGGCGCGGGGTATGC
gi|48696991|ref|NC_005892.1|	5552	5550	Deletion	1	-	79033	77897	GAAACGTTAGAAGGGTCATATTCGA|CAATAATCTCAGCAATTGGTACGTT	AAACGTTAGAAGGGTCATATTCGAC|AATAATCTCAGCAATTGGTACGTTA
gi|48696991|ref|NC_005892.1|	13691	13689	Deletion	1	-	76499	76769	TATTCTTTTGCTTTCTGGTCTAAGC|CATTTTCCGCTATCTGACTTATGAG	ATTCTTTTGCTTTCTGGTCTAAGCC|ATTTTCCGCTATCTGACTTATGAGA
gi|48696991|ref|NC_005892.1|	4338	4336	Deletion	1	-	7329	8144	TCACTATACTTATTTACACTTTCTA|AGAATTTATTGAACAAACTTAAAAG	CACTATACTTATTTACACTTTCTAA|GAATTTATTGAACAAACTTAAAAGT
gi|48696991|ref|NC_005892.1|	6544	6541	Deletion	1	-	42476	46373	CTTATTACCAATGGGATGGTAGCTA|CAGAAGTTGATATAGTCCCGAATTG	TATTACCAATGGGATGGTAGCTACA|GAAGTTGATATAGTCCCGAATTGAA
gi|48696991|ref|NC_005892.1|	14595	14593	Deletion	1	-	46072	46016	AGAGGGGATACAACCATGGATAATT|CTCTCTCTATCTTTAAAAATTTTTC	GAGGGGATACAACCATGGATAATTC|TCTCTCTATCTTTAAAAATTTTTCT
gi|48696991|ref|NC_005892.1|	17262	17260	Deletion	1	-	51380	51338	AGTTGGAGAGCTTGGATTGGGTATT|GTTATCTTTGGCGGTAGTTGTATGC	GTTGGAGAGCTTGGATTGGGTATTG|TTATCTTTGGCGGTAGTTGTATGCT
gi|48696991|ref|NC_005892.1|	530	528	Deletion	1	-	56267	56189	TTGGGCTACTAGGACTAGAGGGGAT|TCCGGGGACAGCGCCAAGAGCGCCG	TGGGCTACTAGGACTAGAGGGGATT|CCGGGGACAGCGCCAAGAGCGCCGG
gi|48696991|ref|NC_005892.1|	8881	8879	Deletion	1	-	145799	158453	GCAAATAGTCGTAAGTTTGATATCC|GCAATAGCATTTATACAAATTAATC	CAAATAGTCGTAAGTTTGATATCCG|CAATAGCATTTATACAAATTAATCT
gi|48696991|ref|NC_005892.1|	8175	8173	Deletion	1	-	40566	43002	CTGTTCTTTTGTAGTTGAGTTCCGC|ATAGCGTATTTACTAGATTGATTGT	TGTTCTTTTGTAGTTGAGTTCCGCA|TAGCGTATTTACTAGATTGATTGTT
gi|48696991|ref|NC_005892.1|	8220	8218	Deletion	1	-	32944	33379	ATTATTATTAACGCTTCATCTCCTT|CATTCATCTTAACCTCAACTCTGTT	TTATTATTAACGCTTCATCTCCTTC|ATTCATCTTAACCTCAACTCTGTTC
gi|48696991|ref|NC_005892.1|	16521	16519	Deletion	1	-	50624	51352	TTGTTCTACTGCCTCGTTAAAAGGG|ATGAAGTGATGATACCTTATTAACT	TGTTCTACTGCCTCGTTAAAAGGGA|TGAAGTGATGATACCTTATTAACTC
gi|48696991|ref|NC_005892.1|	13499	13497	Deletion	1	-	28029	26903	CCTCTTCTTGAGACTTAAAGTAAGT|TACAATCGCCACTATATCTGAAGCC	CTCTTCTTGAGACTTAAAGTAAGTT|ACAATCGCCACTATATCTGAAGCCG
gi|48696991|ref|NC_005892.1|	13301	13299	Deletion	1	-	62028	62403	TGTATCTAGCCGACAGAATTCTGAC|TACAAGCTCCAAGAGCGCCCCGTAG	GTATCTAGCCGACAGAATTCTGACT|ACAAGCTCCAAGAGCGCCCCGTAGG
gi|48696991|ref|NC_005892.1|	8311	8309	Deletion	1	-	133432	132365	CACCTCATAAAATGAGATTTTACCC|TGTCTATACATATCCTTAATCTCTT	ACCTCATAAAATGAGATTTTACCCT|GTCTATACATATCCTTAATCTCTTT
gi|48696991|ref|NC_005892.1|	7212	7210	Deletion	1	-	9525	10006	AATCCCCTTAAATTACGTATTCCTA|ATTCACCTAGGTGAGATAGTTTTAG	ATCCCCTTAAATTACGTATTCCTAA|TTCACCTAGGTGAGATAGTTTTAGG
gi|48696991|ref|NC_005892.1|	8531	8529	Deletion	1	-	640842	653759	TTCTTTATCTTTCATTGATTGTAGA|ACTCTGAGAACTTCAGCTTCACTCA	TCTTTATCTTTCATTGATTGTAGAA|CTCTGAGAACTTCAGCTTCACTCAT
gi|48696991|ref|NC_005892.1|	5923	5921	Deletion	1	-	57437	56950	CCCAATGTAGTAACACTCATTATAT|CACCTCTTCATATATTAATATTGCT	CCAATGTAGTAACACTCATTATATC|ACCTCTTCATATATTAATATTGCTG
gi|48696991|ref|NC_005892.1|	3165	3163	Deletion	1	-	110638	111295	TTTGCCATTTCAGACCGAAAAGACT|ACTATCTACACCGTACTTTTCAATG	TTGCCATTTCAGACCGAAAAGACTA|CTATCTACACCGTACTTTTCAATGT
gi|48696991|ref|NC_005892.1|	12592	12590	Deletion	1	-	10690	10839	CTTCCACCTTTTCCAAATGGAAATA|ATCAGCATGATTAAAGACGCTATAA	TTCCACCTTTTCCAAATGGAAATAA|TCAGCATGATTAAAGACGCTATAAG
gi|48696991|ref|NC_005892.1|	5667	5665	Deletion	1	-	66157	73906	ACCGCTGTAAATCAGATAGTTTTCA|GTAGGCTGAAAGTTTTCGATACTGA	CCGCTGTAAATCAGATAGTTTTCAG|TAGGCTGAAAGTTTTCGATACTGAT
gi|48696991|ref|NC_005892.1|	10417	10415	Deletion	1	-	102958	110377	TTTCTTCTTTTAATGCCTCTCTTAT|CACTTCAGATTTATTTTTTCCTTGC	TTCTTCTTTTAATGCCTCTCTTATC|ACTTCAGATTTATTTTTTCCTTGCT
gi|48696991|ref|NC_005892.1|	17137	17135	Deletion	1	-	42610	39310	GATTATTTCCTCCTTTTCCGCCTCC|GAATAATGAAAGTCCTAATGGAATT	ATTATTTCCTCCTTTTCCGCCTCCG|AATAATGAAAGTCCTAATGGAATTC
gi|48696991|ref|NC_005892.1|	16859	16857	Deletion	1	-	491669	500973	TTCGCAAGAGGATTTAATAGATCTG|TAGCTGTTTCTCCTCCTGTTTCTAA	TCGCAAGAGGATTTAATAGATCTGT|AGCTGTTTCTCCTCCTGTTTCTAAA
gi|48696991|ref|NC_005892.1|	14453	14451	Deletion	1	-	67083	67022	CCGTGCTAATGTACTTTGAGATCCA|CTTTAGTTCATTAGGCTCTCTGGTA	CGTGCTAATGTACTTTGAGATCCAC|TTTAGTTCATTAGGCTCTCTGGTAT
gi|48696991|ref|NC_005892.1|	13232	13230	Deletion	1	-	105967	106540	CAGTGATCTCTATAGGCTTTTGCCC|TTCTGCAGTTAGCTCCGGAAGTTCT	AGTGATCTCTATAGGCTTTTGCCCT|TCTGCAGTTAGCTCCGGAAGTTCTC
gi|48696991|ref|NC_005892.1|	9425	9422	Deletion	1	-	314330	300210	ATTTGTCTTAAATCCACAATTGCAC|TTATATATATTGTATATTTTTTCAA	TTGTCTTAAATCCACAATTGCACTT|ATATATATTGTATATTTTTTCAATT
gi|48696991|ref|NC_005892.1|	9814	9812	Deletion	1	-	76183	76934	CACATAGAACTTTATGATTTTCTGG|ATCGAAGTAACATAATTCTCCTAAT	ACATAGAACTTTATGATTTTCTGGA|TCGAAGTAACATAATTCTCCTAATC
gi|48696991|ref|NC_005892.1|	3108	3105	Deletion	1	-	33355	35666	GATTCCCTTCCCTGCTCATTGTCGT|TAAATGCAGCTGTAGAGTTAATTCG	TTCCCTTCCCTGCTCATTGTCGTTA|AATGCAGCTGTAGAGTTAATTCGAA
gi|48696991|ref|NC_005892.1|	11204	11202	Deletion	1	-	92208	96998	CATTAAAAATAATACATCTGTTTTC|TACATAATATTTGCACACTGGAATT	ATTAAAAATAATACATCTGTTTTCT|ACATAATATTTGCACACTGGAATTC
gi|48696991|ref|NC_005892.1|	4373	4370	Deletion	1	-	8722	8553	CTTGCATATTTTCGTTCATTTTTTT|CGCTTCCTCTTCACTATACTTATTT	TGCATATTTTCGTTCATTTTTTTCG|CTTCCTCTTCACTATACTTATTTAC
gi|48696991|ref|NC_005892.1|	4895	4892	Deletion	1	-	222658	218320	TAAACAGAGTAGCCTCTAAGCGTCT|TTAAATAATAATAGCCACAAACAAC	AACAGAGTAGCCTCTAAGCGTCTTT|AAATAATAATAGCCACAAACAACAT
gi|48696991|ref|NC_005892.1|	10371	10367	Deletion	1	-	135432	135237	TTGCTTCTTAGCTATCTCCTCTATG|ATCTTTAGTATTTCGTTTTTTATCT	CTTCTTAGCTATCTCCTCTATGATC|TTTAGTATTTCGTTTTTTATCTTAA
gi|48696991|ref|NC_005892.1|	954	950	Deletion	1	-	607476	609818	GAAACCGTGTATTCCGGCGCCAATT|CCTGCACCTAGCAATCCAGCGCCTA	ACCGTGTATTCCGGCGCCAATTCCT|GCACCTAGCAATCCAGCGCCTAACC
gi|48696991|ref|NC_005892.1|	8911	8909	Deletion	1	-	49762	52348	CTATATGCTTCGTGTAATGATTCAA|TAATTGCAAATAGTCGTAAGTTTGA	TATATGCTTCGTGTAATGATTCAAT|AATTGCAAATAGTCGTAAGTTTGAT
gi|48696991|ref|NC_005892.1|	12816	12813	Deletion	1	-	82557	84812	CTTCACCTTTGCGCCACTATGGATT|ATGATAGCGTCAATACTCACGAGAT	TCACCTTTGCGCCACTATGGATTAT|GATAGCGTCAATACTCACGAGATCT
gi|48696991|ref|NC_005892.1|	9209	9206	Deletion	1	-	78203	75616	TAATTACGTAATCAATCGATTCCAC|ATCAGTCTTTATGTTGAAATAATCC	ATTACGTAATCAATCGATTCCACAT|CAGTCTTTATGTTGAAATAATCCAA
gi|48696991|ref|NC_005892.1|	16748	16746	Deletion	1	-	258732	257779	GCTATATCTAACCCCGGAAGCAGGT|CAGCTATACCAAATGCTATATCACT	CTATATCTAACCCCGGAAGCAGGTC|AGCTATACCAAATGCTATATCACTA
gi|48696991|ref|NC_005892.1|	13889	13887	Deletion	1	-	105686	97916	ATTTCTATTAACTCTCTTCTGAATT|CTTCATTTGTCTCACACGCCAAAAC	TTTCTATTAACTCTCTTCTGAATTC|TTCATTTGTCTCACACGCCAAAACT
gi|48696991|ref|NC_005892.1|	2702	2700	Deletion	1	-	451510	436835	GCTTATTGACTCACCTTTTCCTGCA|GCCCCAATGACCGTTTTAACCCATC	CTTATTGACTCACCTTTTCCTGCAG|CCCCAATGACCGTTTTAACCCATCT
gi|48696991|ref|NC_005892.1|	2467	2464	Deletion	1	-	312087	313993	TGCTCCCATTTTTCCCTTATACTGT|CTATCTGCTTTTCTAATTCTTCAAA	CTCCCATTTTTCCCTTATACTGTCT|ATCTGCTTTTCTAATTCTTCAAATC
gi|48696991|ref|NC_005892.1|	571	569	Deletion	1	-	84228	79989	CATAGCCATTGGGCTGCCTGCTACT|ACGCCCGCTGGAGAGCTTGGGCTAC	ATAGCCATTGGGCTGCCTGCTACTA|CGCCCGCTGGAGAGCTTGGGCTACT
gi|48696991|ref|NC_005892.1|	16904	16902	Deletion	1	-	257271	280075	CTCTCTACCGGATTAGTCAAATCAG|TAGTTTCACTTCCTAAATCTTTCGC	TCTCTACCGGATTAGTCAAATCAGT|AGTTTCACTTCCTAAATCTTTCGCA
gi|48696991|ref|NC_005892.1|	5403	5401	Deletion	1	-	13055	15151	TATCACTGCTTGTCCTTCGTTTATA|AGCAATCCTGAAAACGAATTTCTTT	ATCACTGCTTGTCCTTCGTTTATAA|GCAATCCTGAAAACGAATTTCTTTC
gi|48696991|ref|NC_005892.1|	9027	9025	Deletion	1	-	16166	16127	ATATCGCTAGGCAAGTCCTAACGCC|TCCTTAATAACATCAATTACACTCT	TATCGCTAGGCAAGTCCTAACGCCT|CCTTAATAACATCAATTACACTCTT
gi|48696991|ref|NC_005892.1|	15062	15060	Deletion	1	-	321348	320702	AGCGGCAGTACCGCTATTAGAAATA|GATCCTATTAGCTGAACCCTAATCT	GCGGCAGTACCGCTATTAGAAATAG|ATCCTATTAGCTGAACCCTAATCTT
gi|48696991|ref|NC_005892.1|	2281	2279	Deletion	1	-	52614	52344	ACATATCCCTCTTCGAATTTGAAGA|AGCTAGGTCTACCTCTTCTACCCGT	CATATCCCTCTTCGAATTTGAAGAA|GCTAGGTCTACCTCTTCTACCCGTC
gi|48696991|ref|NC_005892.1|	13947	13944	Deletion	1	-	199900	198323	ATATCGTCAGGATTCATTTTCTATC|CCGGCTAGGAAGAAATCCTCAAGTT	ATCGTCAGGATTCATTTTCTATCCC|GGCTAGGAAGAAATCCTCAAGTTGA
gi|48696991|ref|NC_005892.1|	10755	10753	Deletion	1	-	126277	127337	ACTTTTCCTAGCCAAAACTTCTTAT|TCCAAATAAGTTCTATTTCGTTCGC	CTTTTCCTAGCCAAAACTTCTTATT|CCAAATAAGTTCTATTTCGTTCGCC
gi|48696991|ref|NC_005892.1|	9774	9772	Deletion	1	-	81200	81069	TTCTCCTAATCGTATCGTTTTATTA|CATTGAATGCACTTAGCTCCTTCTA	TCTCCTAATCGTATCGTTTTATTAC|ATTGAATGCACTTAGCTCCTTCTAT
gi|48696991|ref|NC_005892.1|	13664	13662	Deletion	1	-	98903	102281	TTTTCCGCTATCTGACTTATGAGAT|TGACTATCATGCTGCTAGGAACTTT	TTTCCGCTATCTGACTTATGAGATT|GACTATCATGCTGCTAGGAACTTTC
gi|48696991|ref|NC_005892.1|	10107	10104	Deletion	1	-	46524	51558	TTCTACCATTTCATCTAATTTTTGT|TTCAGTAGATTTTTCTCGTCTTCGT	CTACCATTTCATCTAATTTTTGTTT|CAGTAGATTTTTCTCGTCTTCGTTT
gi|48696991|ref|NC_005892.1|	15639	15636	Deletion	1	-	166315	167393	CACCTCTAACAATTTTTAGCTCATA|TTCGGTTGGATCTGTGTTATTGATT	CCTCTAACAATTTTTAGCTCATATT|CGGTTGGATCTGTGTTATTGATTCC
gi|48696991|ref|NC_005892.1|	16747	16745	Deletion	1	-	259427	257954	CTATATCTAACCCCGGAAGCAGGTC|AGCTATACCAAATGCTATATCACTA	TATATCTAACCCCGGAAGCAGGTCA|GCTATACCAAATGCTATATCACTAA
gi|48696991|ref|NC_005892.1|	2865	2862	Deletion	1	-	1527876	1581419	GACGATATGTAGATTCATCATAGCC|CAATACTGTTTTAATGTACAATATT	CGATATGTAGATTCATCATAGCCCA|ATACTGTTTTAATGTACAATATTAA
gi|48696991|ref|NC_005892.1|	11027	11025	Deletion	1	-	519303	518760	TTTAAAGCTAATTTTATTGTTCCAA|GCTTTGTGTCTATTCCATACTTTTC	TTAAAGCTAATTTTATTGTTCCAAG|CTTTGTGTCTATTCCATACTTTTCT
gi|48696991|ref|NC_005892.1|	3754	3752	Deletion	1	-	30683	31014	CGCCATTGCCAATGCCGCTATTACT|GCGTCCATAACTTAAATAGAAAATA	GCCATTGCCAATGCCGCTATTACTG|CGTCCATAACTTAAATAGAAAATAG
gi|48696991|ref|NC_005892.1|	16772	16769	Deletion	1	-	415162	406028	TCTGCGGGGCGTAGAAGAGAAGACG|CTATATCTAACCCCGGAAGCAGGTC	TGCGGGGCGTAGAAGAGAAGACGCT|ATATCTAACCCCGGAAGCAGGTCAG
gi|48696991|ref|NC_005892.1|	13230	13228	Deletion	1	-	106540	109546	GTGATCTCTATAGGCTTTTGCCCTT|CTGCAGTTAGCTCCGGAAGTTCTCC	TGATCTCTATAGGCTTTTGCCCTTC|TGCAGTTAGCTCCGGAAGTTCTCCT
gi|48696991|ref|NC_005892.1|	992	990	Deletion	1	-	707696	705739	AAAGGATTTAACGGATTCCCTCCAT|ATTCTCCTATCTCGAAACCGTGTAT	AAGGATTTAACGGATTCCCTCCATA|TTCTCCTATCTCGAAACCGTGTATT
gi|48696991|ref|NC_005892.1|	11982	11980	Deletion	1	-	81957	85253	TCCGTATTCTATTGTATTATCTTTA|ATATTAATCGTTATCTTGCTCATAT	CCGTATTCTATTGTATTATCTTTAA|TATTAATCGTTATCTTGCTCATATA
gi|48696991|ref|NC_005892.1|	8686	8684	Deletion	1	-	594529	594462	TTTTGAAACACTAACCCTCTTTCCT|CATAATTAGTACTAACATGAATTAT	TTTGAAACACTAACCCTCTTTCCTC|ATAATTAGTACTAACATGAATTATT
gi|48696991|ref|NC_005892.1|	11564	11562	Deletion	1	-	8906	9490	GAGTCTAGCGTAGACTTTAAAACTA|CACAGAGTTAACTGAAAGTATGAAA	AGTCTAGCGTAGACTTTAAAACTAC|ACAGAGTTAACTGAAAGTATGAAAA
gi|48696991|ref|NC_005892.1|	2489	2485	Deletion	1	-	317947	316055	TTCTTCATGCTGCTTTGCAATCTGC|TCCCATTTTTCCCTTATACTGTCTA	TTCATGCTGCTTTGCAATCTGCTCC|CATTTTTCCCTTATACTGTCTATCT
gi|48696991|ref|NC_005892.1|	2890	2888	Deletion	1	-	798455	856048	AAATCTTTAATGTGAGTAGCGAAAT|GACGATATGTAGATTCATCATAGCC	AATCTTTAATGTGAGTAGCGAAATG|ACGATATGTAGATTCATCATAGCCC
gi|48696991|ref|NC_005892.1|	3163	3161	Deletion	1	-	111295	110881	TGCCATTTCAGACCGAAAAGACTAC|TATCTACACCGTACTTTTCAATGTC	GCCATTTCAGACCGAAAAGACTACT|ATCTACACCGTACTTTTCAATGTCT
gi|48696991|ref|NC_005892.1|	879	877	Deletion	1	-	219660	187088	AATTTTACCCGGCGTAGTGCTATAT|ACTCTTCTTAATCCTCCATATAAAT	ATTTTACCCGGCGTAGTGCTATATA|CTCTTCTTAATCCTCCATATAAATC
gi|48696991|ref|NC_005892.1|	354	352	Deletion	1	-	53715	53078	AATGCTAATCCACCTAATGCGGCGC|CTCCAATTCCTAAACCTGCTAACGC	ATGCTAATCCACCTAATGCGGCGCC|TCCAATTCCTAAACCTGCTAACGCT
gi|48696991|ref|NC_005892.1|	17617	17615	Deletion	1	-	43190	43522	CTATTATTATTAATATTATTACAAT|TATTCCTATTAAAAAGAATTTATTA	TATTATTATTAATATTATTACAATT|ATTCCTATTAAAAAGAATTTATTAT
gi|48696991|ref|NC_005892.1|	1514	1512	Deletion	1	-	512724	504681	ATCTGTAAGTTCATCCTTATGTTTC|TCATAAAATTCTCTAAGTTTTGTAA	TCTGTAAGTTCATCCTTATGTTTCT|CATAAAATTCTCTAAGTTTTGTAAA
gi|48696991|ref|NC_005892.1|	16259	16257	Deletion	1	-	11116	10219	TTTTCTACGTGACCTATTCCTGCTT|CGATTTGATGTATATTTGGTAGATG	TTTCTACGTGACCTATTCCTGCTTC|GATTTGATGTATATTTGGTAGATGG
gi|48696991|ref|NC_005892.1|	14354	14351	Deletion	1	-	25532	21901	CATAGACTCTCTGTGTACTTAATAT|AAGCCCTATCCCTGCGTGTCGATTC	TAGACTCTCTGTGTACTTAATATAA|GCCCTATCCCTGCGTGTCGATTCGC
gi|48696991|ref|NC_005892.1|	397	395	Deletion	1	-	60256	60230	ATTGTAGGGAGAACCGGGCTGATTT|CTATTCAAGTAACTGTATAATGCTA	TTGTAGGGAGAACCGGGCTGATTTC|TATTCAAGTAACTGTATAATGCTAA
gi|48696991|ref|NC_005892.1|	2104	2102	Deletion	1	-	6497	6784	AAAAATTTTTCTGCATTAGACTCTA|ACTAAGAGTTTGAGAAATTCTCTAA	AAAATTTTTCTGCATTAGACTCTAA|CTAAGAGTTTGAGAAATTCTCTAAA
gi|48696991|ref|NC_005892.1|	2537	2535	Deletion	1	-	237994	246471	CTCATTCCACACCGATCTATTTACA|ACCAGCCTAGCCCTAGTTTCATCTT	TCATTCCACACCGATCTATTTACAA|CCAGCCTAGCCCTAGTTTCATCTTC
gi|48696991|ref|NC_005892.1|	5417	5415	Deletion	1	-	12135	12049	AGCAAAAGTACATCTATCACTGCTT|GTCCTTCGTTTATAAGCAATCCTGA	GCAAAAGTACATCTATCACTGCTTG|TCCTTCGTTTATAAGCAATCCTGAA
gi|48696991|ref|NC_005892.1|	15007	15004	Deletion	1	-	232767	233298	ATAAAATTATTGCGGGGTATTTTAA|TAGGTATATTTGTCCCTGCAGTCCA	AAAATTATTGCGGGGTATTTTAATA|GGTATATTTGTCCCTGCAGTCCACG
gi|48696991|ref|NC_005892.1|	7527	7525	Deletion	1	-	678947	678416	TAGAAAAAGCCTCAGCCCTTTCCAT|ATACTTTTTGAATTTTTCTATCTCC	AGAAAAAGCCTCAGCCCTTTCCATA|TACTTTTTGAATTTTTCTATCTCCT
gi|48696991|ref|NC_005892.1|	5227	5224	Deletion	1	-	46864	46837	ATAACTCGAACTTAGAGTAAAAAAA|TTATCATGAGTATTACTTTATTCTA	AACTCGAACTTAGAGTAAAAAAATT|ATCATGAGTATTACTTTATTCTAGC
gi|48696991|ref|NC_005892.1|	12134	12132	Deletion	1	-	20592	21323	TATATTGCATACTCGTGTAATAAAT|TATATAATTCTGTATCTACTTCTTC	ATATTGCATACTCGTGTAATAAATT|ATATAATTCTGTATCTACTTCTTCT
gi|48696991|ref|NC_005892.1|	12749	12747	Deletion	1	-	87095	87969	TCTTTTACTTGATTTCTATCATTAA|GAGGTATTTGTATGATCAATTCTAT	CTTTTACTTGATTTCTATCATTAAG|AGGTATTTGTATGATCAATTCTATA
gi|48696991|ref|NC_005892.1|	13676	13674	Deletion	1	-	73727	77156	TGGTCTAAGCCATTTTCCGCTATCT|GACTTATGAGATTGACTATCATGCT	GGTCTAAGCCATTTTCCGCTATCTG|ACTTATGAGATTGACTATCATGCTG
gi|48696991|ref|NC_005892.1|	16919	16917	Deletion	1	-	150114	154589	TCATCTAAAATATCCCTCTCTACCG|GATTAGTCAAATCAGTAGTTTCACT	CATCTAAAATATCCCTCTCTACCGG|ATTAGTCAAATCAGTAGTTTCACTT
gi|48696991|ref|NC_005892.1|	9712	9710	Deletion	1	-	57527	57103	TCTTCTTTAATGTGATCGCTTCTTT|CTTTACTGCTTCTTTCTGAGCTTGC	CTTCTTTAATGTGATCGCTTCTTTC|TTTACTGCTTCTTTCTGAGCTTGCC
gi|48696991|ref|NC_005892.1|	61	59	Deletion	1	-	7466	7427	CGCTTCTAGTTCTGCTAAACTATCT|GCTATGTTTTTCCTTAAAGCATCTA	GCTTCTAGTTCTGCTAAACTATCTG|CTATGTTTTTCCTTAAAGCATCTAA
gi|48696991|ref|NC_005892.1|	17587	17585	Deletion	1	-	52455	52578	CTATTAAAAAGAATTTATTATGAAA|TAAATTTGATAGAAATCCTCCAGAG	TATTAAAAAGAATTTATTATGAAAT|AAATTTGATAGAAATCCTCCAGAGC
gi|48696991|ref|NC_005892.1|	12613	12611	Deletion	1	-	10706	11305	CAATTGCCTCTTTCCTCATTTCTTC|CACCTTTTCCAAATGGAAATAATCA	AATTGCCTCTTTCCTCATTTCTTCC|ACCTTTTCCAAATGGAAATAATCAG
gi|48696991|ref|NC_005892.1|	11438	11436	Deletion	1	-	52497	53276	AACGACTAAGAAGCGAGATATTGAA|GAGATTTGATATAGACATTTCTGAT	ACGACTAAGAAGCGAGATATTGAAG|AGATTTGATATAGACATTTCTGATG
gi|48696991|ref|NC_005892.1|	8103	8101	Deletion	1	-	46364	46538	ATTAATGTACCATCTTCGAGCCTTA|ACTCTAGCTTTAAACAGAAGTCTTC	TTAATGTACCATCTTCGAGCCTTAA|CTCTAGCTTTAAACAGAAGTCTTCT
gi|48696991|ref|NC_005892.1|	13929	13927	Deletion	1	-	180606	179358	TTCTATCCCGGCTAGGAAGAAATCC|TCAAGTTGATTATACATTTCTATTA	TCTATCCCGGCTAGGAAGAAATCCT|CAAGTTGATTATACATTTCTATTAA
gi|48696991|ref|NC_005892.1|	9320	9318	Deletion	1	-	149272	141791	ACATTTCTAACACACTATAATCATC|ATTTAATCTCAGTCTAATTGAGTAT	CATTTCTAACACACTATAATCATCA|TTTAATCTCAGTCTAATTGAGTATA
gi|48696991|ref|NC_005892.1|	2447	2444	Deletion	1	-	294049	293427	ACTGTCTATCTGCTTTTCTAATTCT|TCAAATCTTCTTTCAATTGAATCAC	TGTCTATCTGCTTTTCTAATTCTTC|AAATCTTCTTTCAATTGAATCACGT
gi|48696991|ref|NC_005892.1|	3113	3110	Deletion	1	-	32842	33622	TTTATGATTCCCTTCCCTGCTCATT|GTCGTTAAATGCAGCTGTAGAGTTA	TATGATTCCCTTCCCTGCTCATTGT|CGTTAAATGCAGCTGTAGAGTTAAT
gi|48696991|ref|NC_005892.1|	5066	5064	Deletion	1	-	184885	189256	GTTGAGAAAAAGTAGACATCTTCGC|CTATCCAATGCGGGGATTCTATAGG	TTGAGAAAAAGTAGACATCTTCGCC|TATCCAATGCGGGGATTCTATAGGC
gi|48696991|ref|NC_005892.1|	8733	8728	Deletion	1	-	692316	625718	CTAGTTGTAAAACATATAATACTCC|GTCAATTATTATCCCTCCGATGTTT	TTGTAAAACATATAATACTCCGTCA|ATTATTATCCCTCCGATGTTTTGAA
gi|48696991|ref|NC_005892.1|	13454	13452	Deletion	1	-	29946	29945	AAGCCGCAGCGCCGGCGCTTCCGAT|TCCTAGAACGAATAACTGAACATAT	AGCCGCAGCGCCGGCGCTTCCGATT|CCTAGAACGAATAACTGAACATATC
gi|48696991|ref|NC_005892.1|	120	117	Deletion	1	-	21587	21415	TCGGGTGCCAATTCTTCCGCTGCTC|TAGCTGCTGCTACATCTCCTCCGCC	GGGTGCCAATTCTTCCGCTGCTCTA|GCTGCTGCTACATCTCCTCCGCCTC
gi|48696991|ref|NC_005892.1|	4566	4563	Deletion	1	-	92216	89443	TTTAGCTACCGGAACAGTCTCTTTT|TCTAATTCTTCTTTTACTAACATCT	TAGCTACCGGAACAGTCTCTTTTTC|TAATTCTTCTTTTACTAACATCTCG
gi|48696991|ref|NC_005892.1|	12833	12830	Deletion	1	-	69235	69644	ATATCTCACTCATTTTCCTTCACCT|TTGCGCCACTATGGATTATGATAGC	ATCTCACTCATTTTCCTTCACCTTT|GCGCCACTATGGATTATGATAGCGT
gi|48696991|ref|NC_005892.1|	6065	6062	Deletion	1	-	29128	29560	TTTTGTGTTCCCATACAATAAATAC|GATATTTGTTTTAATTTATAGCTCC	TTGTGTTCCCATACAATAAATACGA|TATTTGTTTTAATTTATAGCTCCCT
gi|48696991|ref|NC_005892.1|	13648	13646	Deletion	1	-	124076	132682	TTATGAGATTGACTATCATGCTGCT|AGGAACTTTCATATCTCCATTTCCT	TATGAGATTGACTATCATGCTGCTA|GGAACTTTCATATCTCCATTTCCTC
gi|48696991|ref|NC_005892.1|	11538	11536	Deletion	1	-	14479	15988	ACAGAGTTAACTGAAAGTATGAAAA|TCAGAAAGTATATGAGGATAAACTA	CAGAGTTAACTGAAAGTATGAAAAT|CAGAAAGTATATGAGGATAAACTAC
gi|48696991|ref|NC_005892.1|	11875	11873	Deletion	1	-	154527	148142	ATTTCATCCTCATAAACGTCAAAAT|CATCATCGTATTGTTTTAAAGCTTC	TTTCATCCTCATAAACGTCAAAATC|ATCATCGTATTGTTTTAAAGCTTCT
gi|48696991|ref|NC_005892.1|	6527	6524	Deletion	1	-	51671	51295	GGTAGCTACAGAAGTTGATATAGTC|CCGAATTGAAAATTTGTAAAAGTAG	TAGCTACAGAAGTTGATATAGTCCC|GAATTGAAAATTTGTAAAAGTAGTT
gi|48696991|ref|NC_005892.1|	7656	7653	Deletion	1	-	129492	150606	CATTTTTGTGGTCGTTTACAATTTT|TACCGTGTAACATGAATGTAACACA	TTTTTGTGGTCGTTTACAATTTTTA|CCGTGTAACATGAATGTAACACAAG
gi|48696991|ref|NC_005892.1|	10020	10017	Deletion	1	-	41397	39725	TTTCATTTCGTCTATTTTTTGAGTA|AAGAGCTGAGCTTTTTCATTCATCT	TCATTTCGTCTATTTTTTGAGTAAA|GAGCTGAGCTTTTTCATTCATCTCT
gi|48696991|ref|NC_005892.1|	12712	12709	Deletion	1	-	59339	57434	TGATCAATTCTATATACGAATCTGT|GATTCTCGTAACTGTCCCTACGAAA	ATCAATTCTATATACGAATCTGTGA|TTCTCGTAACTGTCCCTACGAAATC
gi|48696991|ref|NC_005892.1|	5088	5086	Deletion	1	-	114857	132750	AGCGTAAGTCCGCGGCTTGTGCGTT|GAGAAAAAGTAGACATCTTCGCCTA	GCGTAAGTCCGCGGCTTGTGCGTTG|AGAAAAAGTAGACATCTTCGCCTAT
gi|48696991|ref|NC_005892.1|	7009	7007	Deletion	1	-	639268	638382	AATGTAATTGTAACACTTGATGTTG|ATGAACCACCATTTGCTACCAGCTG	ATGTAATTGTAACACTTGATGTTGA|TGAACCACCATTTGCTACCAGCTGA
gi|48696991|ref|NC_005892.1|	13952	13949	Deletion	1	-	208741	203835	CCACAATATCGTCAGGATTCATTTT|CTATCCCGGCTAGGAAGAAATCCTC	ACAATATCGTCAGGATTCATTTTCT|ATCCCGGCTAGGAAGAAATCCTCAA
gi|48696991|ref|NC_005892.1|	2977	2975	Deletion	1	-	171904	181013	TAATGCAGATTTGTCTTTTTTCTGC|CGGGATGCTTCTTCCCTGCATGGAA	AATGCAGATTTGTCTTTTTTCTGCC|GGGATGCTTCTTCCCTGCATGGAAT
gi|48696991|ref|NC_005892.1|	1260	1257	Deletion	1	-	567281	574140	TCTGCTGAACTACTACTGTTTTAGT|TTGAGCGGGAGGTATCTGATCCTCC	TGCTGAACTACTACTGTTTTAGTTT|GAGCGGGAGGTATCTGATCCTCCTG
gi|48696991|ref|NC_005892.1|	127	125	Deletion	1	-	23306	23209	TATTTCTTCGGGTGCCAATTCTTCC|GCTGCTCTAGCTGCTGCTACATCTC	ATTTCTTCGGGTGCCAATTCTTCCG|CTGCTCTAGCTGCTGCTACATCTCC
gi|48696991|ref|NC_005892.1|	2872	2870	Deletion	1	-	1251805	1314984	GCGAAATGACGATATGTAGATTCAT|CATAGCCCAATACTGTTTTAATGTA	CGAAATGACGATATGTAGATTCATC|ATAGCCCAATACTGTTTTAATGTAC
gi|48696991|ref|NC_005892.1|	7014	7012	Deletion	1	-	658377	641001	ATATTAATGTAATTGTAACACTTGA|TGTTGATGAACCACCATTTGCTACC	TATTAATGTAATTGTAACACTTGAT|GTTGATGAACCACCATTTGCTACCA
gi|48696991|ref|NC_005892.1|	7303	7301	Deletion	1	-	11311	10416	GAAGAATGAAACTTCAGAAACCTTC|CACGTTTTAACTTAGACTCGAATCC	AAGAATGAAACTTCAGAAACCTTCC|ACGTTTTAACTTAGACTCGAATCCA
gi|48696991|ref|NC_005892.1|	1853	1851	Deletion	1	-	24066	25335	ATTTTATCTTCGGCGAATTTGAGGA|AGTCAAAGACTAAATCCCCGACAGC	TTTTATCTTCGGCGAATTTGAGGAA|GTCAAAGACTAAATCCCCGACAGCA
gi|48696991|ref|NC_005892.1|	8946	8944	Deletion	1	-	19819	20202	TTCTATTTCCTTCTTTATCTCCTCA|ATCTCCTCTTCTATATGCTTCGTGT	TCTATTTCCTTCTTTATCTCCTCAA|TCTCCTCTTCTATATGCTTCGTGTA
gi|48696991|ref|NC_005892.1|	13359	13357	Deletion	1	-	69237	67993	TTCCCGTGTTGTTTAATTCTTTCGT|CGGGAATTATGTCGTTTAGTTCCAC	TCCCGTGTTGTTTAATTCTTTCGTC|GGGAATTATGTCGTTTAGTTCCACG
gi|48696991|ref|NC_005892.1|	8364	8360	Deletion	1	-	390232	353495	TTCTTCCTCAATTTCATCTACTTCT|TCCCAATCTTCTTCCACTTTCATCA	TTCCTCAATTTCATCTACTTCTTCC|CAATCTTCTTCCACTTTCATCACCA
gi|48696991|ref|NC_005892.1|	5236	5233	Deletion	1	-	45773	46059	CCATCAATAATAACTCGAACTTAGA|GTAAAAAAATTATCATGAGTATTAC	ATCAATAATAACTCGAACTTAGAGT|AAAAAAATTATCATGAGTATTACTT
gi|48696991|ref|NC_005892.1|	10744	10742	Deletion	1	-	137163	137771	CCAAAACTTCTTATTCCAAATAAGT|TCTATTTCGTTCGCCTTCTCAACCT	CAAAACTTCTTATTCCAAATAAGTT|CTATTTCGTTCGCCTTCTCAACCTC
gi|48696991|ref|NC_005892.1|	15425	15423	Deletion	1	-	101465	102452	CCCTCCCTCACTTAATATTTCCTGT|GCTGTTACTCTTTCATATGTAATTG	CCTCCCTCACTTAATATTTCCTGTG|CTGTTACTCTTTCATATGTAATTGT
gi|48696991|ref|NC_005892.1|	12721	12718	Deletion	1	-	70153	63826	GTATTTGTATGATCAATTCTATATA|CGAATCTGTGATTCTCGTAACTGTC	ATTTGTATGATCAATTCTATATACG|AATCTGTGATTCTCGTAACTGTCCC
gi|48696991|ref|NC_005892.1|	4230	4227	Deletion	1	-	51379	57618	ATTACCTCTAACTTAGAGTTAGAGA|AAGAGTATATAAAAGAGAAATACCA	TACCTCTAACTTAGAGTTAGAGAAA|GAGTATATAAAAGAGAAATACCAAA
gi|48696991|ref|NC_005892.1|	112	110	Deletion	1	-	20353	20182	CAATTCTTCCGCTGCTCTAGCTGCT|GCTACATCTCCTCCGCCTCTTCCTA	AATTCTTCCGCTGCTCTAGCTGCTG|CTACATCTCCTCCGCCTCTTCCTAA
gi|48696991|ref|NC_005892.1|	5457	5455	Deletion	1	-	9230	9239	TTCGCCCGGTATTGGACTTAGTCCT|TCGTGGCTTTTCTTTAGCAAAAGTA	TCGCCCGGTATTGGACTTAGTCCTT|CGTGGCTTTTCTTTAGCAAAAGTAC
gi|48696991|ref|NC_005892.1|	8371	8369	Deletion	1	-	464413	399513	CATCTACTTCTTCCTCAATTTCATC|TACTTCTTCCCAATCTTCTTCCACT	ATCTACTTCTTCCTCAATTTCATCT|ACTTCTTCCCAATCTTCTTCCACTT
gi|48696991|ref|NC_005892.1|	1794	1792	Deletion	1	-	65228	65832	AAAAAGAAAGTTGAGCCAATGCCTT|ATCATTTCTTTAATTCTTTCTCTTT	AAAAGAAAGTTGAGCCAATGCCTTA|TCATTTCTTTAATTCTTTCTCTTTT
gi|48696991|ref|NC_005892.1|	8713	8711	Deletion	1	-	572536	571246	ACTCCGTCAATTATTATCCCTCCGA|TGTTTTGAAACACTAACCCTCTTTC	CTCCGTCAATTATTATCCCTCCGAT|GTTTTGAAACACTAACCCTCTTTCC
gi|48696991|ref|NC_005892.1|	15579	15574	Deletion	1	-	141091	131624	TGTTTATCACATAAACTAACTGCCT|CTTATATATCTGTCCGGGCTGCAAG	TATCACATAAACTAACTGCCTCTTA|TATATCTGTCCGGGCTGCAAGTATG
gi|48696991|ref|NC_005892.1|	16098	16096	Deletion	1	-	11357	11562	TAGGTAAAATTTCGGTGGATGAGTT|ATATCTTTCTGGATTACTTTTTCTA	AGGTAAAATTTCGGTGGATGAGTTA|TATCTTTCTGGATTACTTTTTCTAC
gi|48696991|ref|NC_005892.1|	980	977	Deletion	1	-	691191	683502	GGATTCCCTCCATATTCTCCTATCT|CGAAACCGTGTATTCCGGCGCCAAT	ATTCCCTCCATATTCTCCTATCTCG|AAACCGTGTATTCCGGCGCCAATTC
gi|48696991|ref|NC_005892.1|	1081	1078	Deletion	1	-	228486	235811	CAAGACTCGTAGTTTCTATAAATTT|CTGAGGGGGTTCTCTTTTATTCGGT	AGACTCGTAGTTTCTATAAATTTCT|GAGGGGGTTCTCTTTTATTCGGTGG
gi|48696991|ref|NC_005892.1|	8806	8800	Deletion	1	-	534579	561152	TATTGATATTGTAATACTATCATAT|CTTGCTGAGCTAGTTCTATTCTTAT	ATATTGTAATACTATCATATCTTGC|TGAGCTAGTTCTATTCTTATTTCAT
gi|48696991|ref|NC_005892.1|	4088	4086	Deletion	1	-	59265	58554	CTCTGAGAGTGTCCATATTCACTAA|TGCATTAATCCCAGTAACTGTCGTG	TCTGAGAGTGTCCATATTCACTAAT|GCATTAATCCCAGTAACTGTCGTGT
gi|48696991|ref|NC_005892.1|	4196	4192	Deletion	1	-	89869	89156	TAAAAGAGAAATACCAAAAAAGAAG|ATATTACTTCGAGCCAAGAAAAAAA	AAGAGAAATACCAAAAAAGAAGATA|TTACTTCGAGCCAAGAAAAAAAAGA
gi|48696991|ref|NC_005892.1|	1739	1736	Deletion	1	-	58984	58702	TGTATTCCATCCATCTTGTTCTCTC|CTCTAACCTGTTTAGCTTTTCCTCA	TATTCCATCCATCTTGTTCTCTCCT|CTAACCTGTTTAGCTTTTCCTCATA
gi|48696991|ref|NC_005892.1|	1474	1471	Deletion	1	-	386395	373412	AGTTTTGTAAACGCTATTTCGCCGT|TTCCTTTCAACAATTCAGGATGTTC	TTTTGTAAACGCTATTTCGCCGTTT|CCTTTCAACAATTCAGGATGTTCTT
gi|48696991|ref|NC_005892.1|	13189	13187	Deletion	1	-	186776	186372	AAGTTCTCCTCCTACTTGTGCTTCT|TCTCCTTCTGTCTCTCCTTCTTCCT	AGTTCTCCTCCTACTTGTGCTTCTT|CTCCTTCTGTCTCTCCTTCTTCCTT
gi|48696991|ref|NC_005892.1|	2694	2692	Deletion	1	-	392681	392274	ACTCACCTTTTCCTGCAGCCCCAAT|GACCGTTTTAACCCATCTTCTGAAC	CTCACCTTTTCCTGCAGCCCCAATG|ACCGTTTTAACCCATCTTCTGAACT
gi|48696991|ref|NC_005892.1|	5104	5101	Deletion	1	-	110979	111540	CTTTCAGACTGCTTAAAGCGTAAGT|CCGCGGCTTGTGCGTTGAGAAAAAG	TTCAGACTGCTTAAAGCGTAAGTCC|GCGGCTTGTGCGTTGAGAAAAAGTA
gi|48696991|ref|NC_005892.1|	10042	10040	Deletion	1	-	55418	54777	TTACGTATTCCATAAAGAATTTTTT|CATTTCGTCTATTTTTTGAGTAAAG	TACGTATTCCATAAAGAATTTTTTC|ATTTCGTCTATTTTTTGAGTAAAGA
gi|48696991|ref|NC_005892.1|	16918	16916	Deletion	1	-	152580	161285	CATCTAAAATATCCCTCTCTACCGG|ATTAGTCAAATCAGTAGTTTCACTT	ATCTAAAATATCCCTCTCTACCGGA|TTAGTCAAATCAGTAGTTTCACTTC
gi|48696991|ref|NC_005892.1|	11906	11903	Deletion	1	-	180646	179695	TTCTTCTCTTATCACTCTAAGTTTC|ATTTCGATTTCATCCTCATAAACGT	CTTCTCTTATCACTCTAAGTTTCAT|TTCGATTTCATCCTCATAAACGTCA
gi|48696991|ref|NC_005892.1|	11329	11327	Deletion	1	-	50118	47052	AGCGCCGGATGGAAAGGTTTTATTT|CTTACAGAGAAGGGCATGAAAGAGT	GCGCCGGATGGAAAGGTTTTATTTC|TTACAGAGAAGGGCATGAAAGAGTT
gi|48696991|ref|NC_005892.1|	2294	2292	Deletion	1	-	55197	54666	CATGTACAAAACAACATATCCCTCT|TCGAATTTGAAGAAGCTAGGTCTAC	ATGTACAAAACAACATATCCCTCTT|CGAATTTGAAGAAGCTAGGTCTACC
gi|48696991|ref|NC_005892.1|	8762	8760	Deletion	1	-	693169	697748	TCTTATTTCATTCAAATTAGGATTA|TATACTAGTTGTAAAACATATAATA	CTTATTTCATTCAAATTAGGATTAT|ATACTAGTTGTAAAACATATAATAC
gi|48696991|ref|NC_005892.1|	14486	14483	Deletion	1	-	86697	86329	ACTGCTTAAGAGTTTTCACTTTCTC|TGCTGCTTCCGTGCTAATGTACTTT	TGCTTAAGAGTTTTCACTTTCTCTG|CTGCTTCCGTGCTAATGTACTTTGA
gi|48696991|ref|NC_005892.1|	12572	12570	Deletion	1	-	11069	10936	AAATAATCAGCATGATTAAAGACGC|TATAAGAATCGCCAAACCTAATCCA	AATAATCAGCATGATTAAAGACGCT|ATAAGAATCGCCAAACCTAATCCAA
gi|48696991|ref|NC_005892.1|	16795	16791	Deletion	1	-	475684	467088	CTAACGCGGCTTCAGCTCCTACGTC|TGCGGGGCGTAGAAGAGAAGACGCT	ACGCGGCTTCAGCTCCTACGTCTGC|GGGGCGTAGAAGAGAAGACGCTATA
gi|48696991|ref|NC_005892.1|	1170	1168	Deletion	1	-	55298	61855	TCCCCCCTACTTCCGCGTAGCTATT|AGAAACACTATCACTATGATCAAGA	CCCCCCTACTTCCGCGTAGCTATTA|GAAACACTATCACTATGATCAAGAT
gi|48696991|ref|NC_005892.1|	13623	13619	Deletion	1	-	126937	124784	AGGAACTTTCATATCTCCATTTCCT|CCATTACCGTTAGTTGTGATTTCAC	AACTTTCATATCTCCATTTCCTCCA|TTACCGTTAGTTGTGATTTCACCTT
gi|48696991|ref|NC_005892.1|	16812	16810	Deletion	1	-	497674	496638	TAAAGCTCTAGCTCCGGCTAACGCG|GCTTCAGCTCCTACGTCTGCGGGGC	AAAGCTCTAGCTCCGGCTAACGCGG|CTTCAGCTCCTACGTCTGCGGGGCG
gi|48696991|ref|NC_005892.1|	15704	15701	Deletion	1	-	146600	147774	TTGATACTCAGCTTGGTTCTCTGCC|TGAAGAGCAGCCCAACTTACCTTGA	GATACTCAGCTTGGTTCTCTGCCTG|AAGAGCAGCCCAACTTACCTTGATT
gi|48696991|ref|NC_005892.1|	358	356	Deletion	1	-	54526	54245	GTATAATGCTAATCCACCTAATGCG|GCGCCTCCAATTCCTAAACCTGCTA	TATAATGCTAATCCACCTAATGCGG|CGCCTCCAATTCCTAAACCTGCTAA
gi|48696991|ref|NC_005892.1|	17389	17387	Deletion	1	-	64517	64068	CTGCAGTACCTTGAATATTTTGTAA|TGCTGTCCCGGCTTCTTGTGCCTGT	TGCAGTACCTTGAATATTTTGTAAT|GCTGTCCCGGCTTCTTGTGCCTGTT
gi|48696991|ref|NC_005892.1|	11158	11156	Deletion	1	-	171842	187434	AATTCTTAACGCATAATTTAAAAGA|AGTTCAGTAACTTGCTTTTGAGACA	ATTCTTAACGCATAATTTAAAAGAA|GTTCAGTAACTTGCTTTTGAGACAG
gi|48696991|ref|NC_005892.1|	1448	1445	Deletion	1	-	402430	401223	TCCTTTCAACAATTCAGGATGTTCT|TTCTTCAACCATTTTTTCAAAGCTC	CTTTCAACAATTCAGGATGTTCTTT|CTTCAACCATTTTTTCAAAGCTCCG
gi|48696991|ref|NC_005892.1|	12059	12057	Deletion	1	-	42838	43497	AACTTAGCTAACTGATAAACTATTT|CTGCCAAATTTTTTATATCTTCTTG	ACTTAGCTAACTGATAAACTATTTC|TGCCAAATTTTTTATATCTTCTTGT
gi|48696991|ref|NC_005892.1|	1808	1805	Deletion	1	-	52785	60768	ACAGCAAATGGGAAAAAAAGAAAGT|TGAGCCAATGCCTTATCATTTCTTT	AGCAAATGGGAAAAAAAGAAAGTTG|AGCCAATGCCTTATCATTTCTTTAA
gi|48696991|ref|NC_005892.1|	14968	14964	Deletion	1	-	172111	163570	CCTGCAGTCCACGCATAAGTCTGTT|GTAATGTCTCTGTATAGATTTCTCC	GCAGTCCACGCATAAGTCTGTTGTA|ATGTCTCTGTATAGATTTCTCCCAT
gi|48696991|ref|NC_005892.1|	14893	14891	Deletion	1	-	20812	20332	TTTACGAATTTATATAGAGTTAGTC|CTGCCCATACACCGATAGCTACAAC	TTACGAATTTATATAGAGTTAGTCC|TGCCCATACACCGATAGCTACAACT
gi|48696991|ref|NC_005892.1|	15489	15487	Deletion	1	-	84734	83401	ATGTAGGAATCTCGATAACCTTCGG|TAAGACCGTAGCGAGAGGCATTTCA	TGTAGGAATCTCGATAACCTTCGGT|AAGACCGTAGCGAGAGGCATTTCAC
gi|48696991|ref|NC_005892.1|	1061	1059	Deletion	1	-	256231	263451	AATTTCTGAGGGGGTTCTCTTTTAT|TCGGTGGGGCGTAAGGAGAATATGG	ATTTCTGAGGGGGTTCTCTTTTATT|CGGTGGGGCGTAAGGAGAATATGGC
gi|48696991|ref|NC_005892.1|	12759	12756	Deletion	1	-	97483	93127	TGCAATTACCTCTTTTACTTGATTT|CTATCATTAAGAGGTATTTGTATGA	CAATTACCTCTTTTACTTGATTTCT|ATCATTAAGAGGTATTTGTATGATC
gi|48696991|ref|NC_005892.1|	7870	7868	Deletion	1	-	5590	6095	AGAAAGTGTTAGTATTAATTCATCA|AGTGTTACACAATTCTCATATTCTT	GAAAGTGTTAGTATTAATTCATCAA|GTGTTACACAATTCTCATATTCTTC
gi|48696991|ref|NC_005892.1|	6112	6110	Deletion	1	-	11513	12414	ATAATTGATGCGTTTGGCCCCAAAG|GCACGACTGGAGCTGAGACTATTTT	TAATTGATGCGTTTGGCCCCAAAGG|CACGACTGGAGCTGAGACTATTTTT
gi|48696991|ref|NC_005892.1|	3636	3634	Deletion	1	-	106299	105843	CGGGGTTCTGAACTAATTCTTGAGC|TAAAGACTTGAATTGAACTAAGAGC	GGGGTTCTGAACTAATTCTTGAGCT|AAAGACTTGAATTGAACTAAGAGCT
gi|48696991|ref|NC_005892.1|	713	710	Deletion	1	-	197992	198822	TGATCACTAGCGCTATAACTATCCA|AACCCACACTGGTACACCAAATACC	ATCACTAGCGCTATAACTATCCAAA|CCCACACTGGTACACCAAATACCTT
gi|48696991|ref|NC_005892.1|	5636	5634	Deletion	1	-	93983	94852	TGAAAGTTTTCGATACTGATTTGAG|ATGGTACCTCGAATAAGGGATGTAT	GAAAGTTTTCGATACTGATTTGAGA|TGGTACCTCGAATAAGGGATGTATT
gi|48696991|ref|NC_005892.1|	9920	9918	Deletion	1	-	22666	25475	GATTCTAACGCTCTGATCTCTTCCT|TCAGCCTAGCTAACTTAAGTTCTGC	ATTCTAACGCTCTGATCTCTTCCTT|CAGCCTAGCTAACTTAAGTTCTGCT
gi|48696991|ref|NC_005892.1|	16167	16165	Deletion	1	-	8864	8798	CTGGATTACTTTTTCTACGTGACCT|ATTCCTGCTTCGATTTGATGTATAT	TGGATTACTTTTTCTACGTGACCTA|TTCCTGCTTCGATTTGATGTATATT
gi|48696991|ref|NC_005892.1|	7553	7550	Deletion	1	-	596906	650283	ACTTTTCAATTTATTGTGTTACATC|CTAGAAAAAGCCTCAGCCCTTTCCA	TTTTCAATTTATTGTGTTACATCCT|AGAAAAAGCCTCAGCCCTTTCCATA
gi|48696991|ref|NC_005892.1|	2651	2648	Deletion	1	-	400021	400909	TCTGAACTGCCTCTTTATTCCATTA|AATTCGCTAATCCTTTCGATTAACT	TGAACTGCCTCTTTATTCCATTAAA|TTCGCTAATCCTTTCGATTAACTTC
gi|48696991|ref|NC_005892.1|	10218	10215	Deletion	1	-	61917	47501	CATGTTAGACTCTGAGTTAGAGTAT|AAAAGTATTACTCTTTCCATTTCTT	TGTTAGACTCTGAGTTAGAGTATAA|AAGTATTACTCTTTCCATTTCTTAC
gi|48696991|ref|NC_005892.1|	1511	1507	Deletion	1	-	498418	481391	TGTAAGTTCATCCTTATGTTTCTCA|TAAAATTCTCTAAGTTTTGTAAACG	AAGTTCATCCTTATGTTTCTCATAA|AATTCTCTAAGTTTTGTAAACGCTA
gi|48696991|ref|NC_005892.1|	3773	3771	Deletion	1	-	27518	27798	GATAGGCGATAGGAAAAAGCGCCAT|TGCCAATGCCGCTATTACTGCGTCC	ATAGGCGATAGGAAAAAGCGCCATT|GCCAATGCCGCTATTACTGCGTCCA
gi|48696991|ref|NC_005892.1|	593	591	Deletion	1	-	148741	143025	TTGGGCTTGGTACTACGCCTGCCAT|AGCCATTGGGCTGCCTGCTACTACG	TGGGCTTGGTACTACGCCTGCCATA|GCCATTGGGCTGCCTGCTACTACGC
gi|48696991|ref|NC_005892.1|	15853	15851	Deletion	1	-	85610	85762	TAGGAAACATATAGAGAGTATACAT|TGTCTTGATTCTGTAAAGCTAGATC	AGGAAACATATAGAGAGTATACATT|GTCTTGATTCTGTAAAGCTAGATCG
gi|48696991|ref|NC_005892.1|	8117	8115	Deletion	1	-	47480	47859	GCCCTATCGCGTTAATTAATGTACC|ATCTTCGAGCCTTAACTCTAGCTTT	CCCTATCGCGTTAATTAATGTACCA|TCTTCGAGCCTTAACTCTAGCTTTA
gi|48696991|ref|NC_005892.1|	17450	17448	Deletion	1	-	74302	73776	GCACCGGGAGCGCTTGGAGATGATG|GAATTCCGGGTAAGTTGGTTTGAGA	CACCGGGAGCGCTTGGAGATGATGG|AATTCCGGGTAAGTTGGTTTGAGAG
gi|48696991|ref|NC_005892.1|	11992	11990	Deletion	1	-	78404	79250	ATTCTTTGTGTCCGTATTCTATTGT|ATTATCTTTAATATTAATCGTTATC	TTCTTTGTGTCCGTATTCTATTGTA|TTATCTTTAATATTAATCGTTATCT
gi|48696991|ref|NC_005892.1|	15799	15796	Deletion	1	-	114505	122216	TCTATGCTATCTGACGGAGCGTGTG|TAAGATCTAAATCGCCATTAAAATA	TATGCTATCTGACGGAGCGTGTGTA|AGATCTAAATCGCCATTAAAATATT
gi|48696991|ref|NC_005892.1|	5200	5198	Deletion	1	-	44605	42032	ATCATGAGTATTACTTTATTCTAGC|TACGTGATCGTTTTGCAAAATTAAT	TCATGAGTATTACTTTATTCTAGCT|ACGTGATCGTTTTGCAAAATTAATT
gi|48696991|ref|NC_005892.1|	13750	13748	Deletion	1	-	90979	93112	TCGTTACTTGACACTCTTCATAACG|TGGCTGAACTTTTCCTTCTTTTAAT	CGTTACTTGACACTCTTCATAACGT|GGCTGAACTTTTCCTTCTTTTAATT
gi|48696991|ref|NC_005892.1|	15359	15357	Deletion	1	-	183728	184205	GTTTATGGAGACACCGCTAGGCGCC|TGTCCTGTCAAAATGCTGAGTATAA	TTTATGGAGACACCGCTAGGCGCCT|GTCCTGTCAAAATGCTGAGTATAAT
gi|48696991|ref|NC_005892.1|	7492	7490	Deletion	1	-	546662	530372	AATTTTTCTATCTCCTGCTGAATTG|TAAAATAAACGTGAATACTTTCAGT	ATTTTTCTATCTCCTGCTGAATTGT|AAAATAAACGTGAATACTTTCAGTC
gi|48696991|ref|NC_005892.1|	5962	5959	Deletion	1	-	63338	63065	TAGTAATATTTCACTTTTGCATTAG|CTGGAAAACTTTGTCCCAATGTAGT	GTAATATTTCACTTTTGCATTAGCT|GGAAAACTTTGTCCCAATGTAGTAA
gi|48696991|ref|NC_005892.1|	11130	11128	Deletion	1	-	301960	303151	TCAGTAACTTGCTTTTGAGACAGTC|CTGTTATTGAACGTATCCGTTCAAT	CAGTAACTTGCTTTTGAGACAGTCC|TGTTATTGAACGTATCCGTTCAATC
gi|48696991|ref|NC_005892.1|	13606	13604	Deletion	1	-	118802	116680	CATTTCCTCCATTACCGTTAGTTGT|GATTTCACCTTATCCTTTTCACTCA	ATTTCCTCCATTACCGTTAGTTGTG|ATTTCACCTTATCCTTTTCACTCAA
gi|48696991|ref|NC_005892.1|	1623	1621	Deletion	1	-	210484	223656	AAGTCAGGGTCTAAGAATTGCACTA|TACCACCGCTTAACTTTTCTTCTTC	AGTCAGGGTCTAAGAATTGCACTAT|ACCACCGCTTAACTTTTCTTCTTCC
gi|48696991|ref|NC_005892.1|	15272	15270	Deletion	1	-	193179	191514	GAATTCCCACATTACGTTAAGATTC|ACTGAACCAGATGCAGGTACAGATG	AATTCCCACATTACGTTAAGATTCA|CTGAACCAGATGCAGGTACAGATGT
gi|48696991|ref|NC_005892.1|	6978	6976	Deletion	1	-	575765	567883	CACCATTTGCTACCAGCTGAATACT|ATTTATTTCTCTTATGTCCCAACTA	ACCATTTGCTACCAGCTGAATACTA|TTTATTTCTCTTATGTCCCAACTAG
gi|48696991|ref|NC_005892.1|	2266	2263	Deletion	1	-	43558	43054	AATTTGAAGAAGCTAGGTCTACCTC|TTCTACCCGTCTTATTTAACTGATT	TTTGAAGAAGCTAGGTCTACCTCTT|CTACCCGTCTTATTTAACTGATTCA
gi|48696991|ref|NC_005892.1|	13853	13851	Deletion	1	-	80961	85443	TCACACGCCAAAACTAAAATGTAGA|AGAATTGAAGAGACCCGCTTAAAGG	CACACGCCAAAACTAAAATGTAGAA|GAATTGAAGAGACCCGCTTAAAGGA
gi|48696991|ref|NC_005892.1|	2200	2198	Deletion	1	-	24984	21163	AAAACTAATTCCTTTTGCCATTTTG|GAATTTGACTCAAATCTACTACATG	AAACTAATTCCTTTTGCCATTTTGG|AATTTGACTCAAATCTACTACATGC
gi|48696991|ref|NC_005892.1|	6505	6503	Deletion	1	-	55221	59554	GTCCCGAATTGAAAATTTGTAAAAG|TAGTTGAAGTAGTATTATTATAACT	TCCCGAATTGAAAATTTGTAAAAGT|AGTTGAAGTAGTATTATTATAACTG
gi|48696991|ref|NC_005892.1|	780	778	Deletion	1	-	58321	59020	TAATGCCATCTATCTCACCCGTGCT|TGTGCTTCTTCTTATGATAGATATA	AATGCCATCTATCTCACCCGTGCTT|GTGCTTCTTCTTATGATAGATATAA
gi|48696991|ref|NC_005892.1|	1415	1412	Deletion	1	-	312893	248850	CCATTTTTTCAAAGCTCCGTAATGT|TTAATCGCCTTCTGGATCCACCTCT	ATTTTTTCAAAGCTCCGTAATGTTT|AATCGCCTTCTGGATCCACCTCTTT
gi|48696991|ref|NC_005892.1|	10892	10890	Deletion	1	-	19834	19785	ATTACTTCCCACCCCATGCCAATAT|TCCTTCTTTCTTTTTCTTTTGGATA	TTACTTCCCACCCCATGCCAATATT|CCTTCTTTCTTTTTCTTTTGGATAA
gi|48696991|ref|NC_005892.1|	3749	3747	Deletion	1	-	31996	33023	TTGCCAATGCCGCTATTACTGCGTC|CATAACTTAAATAGAAAATAGAAGT	TGCCAATGCCGCTATTACTGCGTCC|ATAACTTAAATAGAAAATAGAAGTA
gi|48696991|ref|NC_005892.1|	158	156	Deletion	1	-	35351	36076	AGAAATCTGCTAGGTCTAATTGTCT|AGCTGCTATTTCTTCGGGTGCCAAT	GAAATCTGCTAGGTCTAATTGTCTA|GCTGCTATTTCTTCGGGTGCCAATT
gi|48696991|ref|NC_005892.1|	15608	15606	Deletion	1	-	166593	168388	TGGATCTGTGTTATTGATTCCTGAG|GTACTGTTTATCACATAAACTAACT	GGATCTGTGTTATTGATTCCTGAGG|TACTGTTTATCACATAAACTAACTG
gi|48696991|ref|NC_005892.1|	13101	13099	Deletion	1	-	151576	151180	ACTTTTTGCTCATTTTGTGCTGCTT|CTTTGAGTTTAAGCTTTGATTTGAT	CTTTTTGCTCATTTTGTGCTGCTTC|TTTGAGTTTAAGCTTTGATTTGATT
gi|48696991|ref|NC_005892.1|	10268	10266	Deletion	1	-	122783	122515	ACTTTTCTTACATTTTTGAAGAGGA|GATGCGTTTTCATTTCTTTACCCTC	CTTTTCTTACATTTTTGAAGAGGAG|ATGCGTTTTCATTTCTTTACCCTCC
gi|48696991|ref|NC_005892.1|	15810	15808	Deletion	1	-	105805	109136	CTAGATCGTATTCTATGCTATCTGA|CGGAGCGTGTGTAAGATCTAAATCG	TAGATCGTATTCTATGCTATCTGAC|GGAGCGTGTGTAAGATCTAAATCGC
gi|48696991|ref|NC_005892.1|	10880	10875	Deletion	1	-	19313	19370	CCCATGCCAATATTCCTTCTTTCTT|TTTCTTTTGGATAATATAGCTTAGT	TGCCAATATTCCTTCTTTCTTTTTC|TTTTGGATAATATAGCTTAGTAAAA
gi|48696991|ref|NC_005892.1|	6155	6153	Deletion	1	-	9654	9782	TATACGAATTAAATATAGTCCTTCT|TGAAGCTCGTCGTCTATAATAATTG	ATACGAATTAAATATAGTCCTTCTT|GAAGCTCGTCGTCTATAATAATTGA
gi|48696991|ref|NC_005892.1|	6738	6732	Deletion	1	-	324265	307629	TGAGAGTTACGCTTTGAGTTACGAA|ATTAGTATTTTCCACTAACTCATTT	GTTACGCTTTGAGTTACGAAATTAG|TATTTTCCACTAACTCATTTATTTC
gi|48696991|ref|NC_005892.1|	13817	13814	Deletion	1	-	86995	80492	GACCCGCTTAAAGGAGCTGCTTCTT|TGAATTTATTAGTAGCTTTCGTTAT	CCCGCTTAAAGGAGCTGCTTCTTTG|AATTTATTAGTAGCTTTCGTTATCC
gi|48696991|ref|NC_005892.1|	1259	1256	Deletion	1	-	567107	564761	CTGCTGAACTACTACTGTTTTAGTT|TGAGCGGGAGGTATCTGATCCTCCT	GCTGAACTACTACTGTTTTAGTTTG|AGCGGGAGGTATCTGATCCTCCTGT
gi|48696991|ref|NC_005892.1|	6790	6787	Deletion	1	-	332444	335064	TGTGATCCAGAACCCTGAACGTTTA|GTATGCTTTGAGTTACTTGAGAACC	TGATCCAGAACCCTGAACGTTTAGT|ATGCTTTGAGTTACTTGAGAACCAC
gi|48696991|ref|NC_005892.1|	14225	14223	Deletion	1	-	38209	38415	CACTAGTTCCCCATTTCTTGGCGTG|TAATTTAGCTCCATTCCATAATTTT	ACTAGTTCCCCATTTCTTGGCGTGT|AATTTAGCTCCATTCCATAATTTTT
gi|48696991|ref|NC_005892.1|	13297	13295	Deletion	1	-	63381	65569	TCTAGCCGACAGAATTCTGACTACA|AGCTCCAAGAGCGCCCCGTAGGCTA	CTAGCCGACAGAATTCTGACTACAA|GCTCCAAGAGCGCCCCGTAGGCTAG
gi|48696991|ref|NC_005892.1|	2218	2216	Deletion	1	-	29911	29501	TTCAACTTAAGTGTATTAAAAACTA|ATTCCTTTTGCCATTTTGGAATTTG	TCAACTTAAGTGTATTAAAAACTAA|TTCCTTTTGCCATTTTGGAATTTGA
gi|48696991|ref|NC_005892.1|	11490	11488	Deletion	1	-	29909	30194	TACTACATTATTCTGAAAGTATTGG|TAATAAACGGAAGTAGACTTGAGAA	ACTACATTATTCTGAAAGTATTGGT|AATAAACGGAAGTAGACTTGAGAAG
gi|48696991|ref|NC_005892.1|	17545	17543	Deletion	1	-	52071	53450	CTCCAGAGCTTCCGCTTTGGCCGCT|TGGGCTACTTGGACTGCTTGGTACT	TCCAGAGCTTCCGCTTTGGCCGCTT|GGGCTACTTGGACTGCTTGGTACTA
gi|48696991|ref|NC_005892.1|	13754	13751	Deletion	1	-	87399	90692	ATTTTCGTTACTTGACACTCTTCAT|AACGTGGCTGAACTTTTCCTTCTTT	TTTCGTTACTTGACACTCTTCATAA|CGTGGCTGAACTTTTCCTTCTTTTA
gi|48696991|ref|NC_005892.1|	8786	8784	Deletion	1	-	652619	650585	CATATCTTGCTGAGCTAGTTCTATT|CTTATTTCATTCAAATTAGGATTAT	ATATCTTGCTGAGCTAGTTCTATTC|TTATTTCATTCAAATTAGGATTATA
gi|48696991|ref|NC_005892.1|	2354	2348	Deletion	1	-	72084	62334	AGCTTGTTCGTTCAAGTATTCGTGT|ATCTTGCTTACGCTCATACCCCATA	GTTCGTTCAAGTATTCGTGTATCTT|GCTTACGCTCATACCCCATATATAC
gi|48696991|ref|NC_005892.1|	15244	15242	Deletion	1	-	176223	175188	GAACCAGATGCAGGTACAGATGTTC|CGGGCGCGGGGTATGCTGGATTCTG	AACCAGATGCAGGTACAGATGTTCC|GGGCGCGGGGTATGCTGGATTCTGT
gi|48696991|ref|NC_005892.1|	1332	1330	Deletion	1	-	640525	641785	TCAAAACTAACAGAATTAGCACTAA|TATAATGATAATCCATATCCACACT	CAAAACTAACAGAATTAGCACTAAT|ATAATGATAATCCATATCCACACTG
gi|48696991|ref|NC_005892.1|	17398	17396	Deletion	1	-	68704	67243	TTGGAGAAGCTGCAGTACCTTGAAT|ATTTTGTAATGCTGTCCCGGCTTCT	TGGAGAAGCTGCAGTACCTTGAATA|TTTTGTAATGCTGTCCCGGCTTCTT
gi|48696991|ref|NC_005892.1|	5970	5967	Deletion	1	-	64453	64516	AAAGTTTGTAGTAATATTTCACTTT|TGCATTAGCTGGAAAACTTTGTCCC	AGTTTGTAGTAATATTTCACTTTTG|CATTAGCTGGAAAACTTTGTCCCAA
gi|48696991|ref|NC_005892.1|	10187	10185	Deletion	1	-	28448	24055	ATTACTCTTTCCATTTCTTACCCCT|TCTTCAACAATGCTTTAGCAAGTAG	TTACTCTTTCCATTTCTTACCCCTT|CTTCAACAATGCTTTAGCAAGTAGT
gi|48696991|ref|NC_005892.1|	1822	1819	Deletion	1	-	31287	32446	AGACTAAATCCCCGACAGCAAATGG|GAAAAAAAGAAAGTTGAGCCAATGC	ACTAAATCCCCGACAGCAAATGGGA|AAAAAAGAAAGTTGAGCCAATGCCT
gi|48696991|ref|NC_005892.1|	945	942	Deletion	1	-	615199	623534	TATTCCGGCGCCAATTCCTGCACCT|AGCAATCCAGCGCCTAACCCTGCAG	TTCCGGCGCCAATTCCTGCACCTAG|CAATCCAGCGCCTAACCCTGCAGCT
gi|48696991|ref|NC_005892.1|	5161	5158	Deletion	1	-	51371	56298	GCAAAATTAATTTTCTATCTGGAGA|AAGTGCTAATCTCTCATCAATAAAA	AAAATTAATTTTCTATCTGGAGAAA|GTGCTAATCTCTCATCAATAAAATG
gi|48696991|ref|NC_005892.1|	14993	14989	Deletion	1	-	203551	186949	GGGTATTTTAATAGGTATATTTGTC|CCTGCAGTCCACGCATAAGTCTGTT	TATTTTAATAGGTATATTTGTCCCT|GCAGTCCACGCATAAGTCTGTTGTA
gi|48696991|ref|NC_005892.1|	7590	7587	Deletion	1	-	541383	539016	ATCGATTTGTAACACGTAAATGACG|TGCTTTTACGTGACTTTTCAATTTA	CGATTTGTAACACGTAAATGACGTG|CTTTTACGTGACTTTTCAATTTATT
gi|48696991|ref|NC_005892.1|	2999	2997	Deletion	1	-	148637	152407	TATATATTCTTCGGGATATAAATAA|TGCAGATTTGTCTTTTTTCTGCCGG	ATATATTCTTCGGGATATAAATAAT|GCAGATTTGTCTTTTTTCTGCCGGG
gi|48696991|ref|NC_005892.1|	15533	15531	Deletion	1	-	96789	98877	CAAGTATGCTACATGTATTGGCGCT|GAGCTAGCCGGTACGTTAAATGTAG	AAGTATGCTACATGTATTGGCGCTG|AGCTAGCCGGTACGTTAAATGTAGG
gi|48696991|ref|NC_005892.1|	9376	9373	Deletion	1	-	111361	89042	ATTTTAACCATTTTCTTCTCTCCCC|CTTCAAATTGGAGCTATCAAATAAA	TTTAACCATTTTCTTCTCTCCCCCT|TCAAATTGGAGCTATCAAATAAATT
gi|48696991|ref|NC_005892.1|	5554	5552	Deletion	1	-	82159	79033	CTGAAACGTTAGAAGGGTCATATTC|GACAATAATCTCAGCAATTGGTACG	TGAAACGTTAGAAGGGTCATATTCG|ACAATAATCTCAGCAATTGGTACGT
gi|48696991|ref|NC_005892.1|	4949	4945	Deletion	1	-	315305	311747	AGACCACATCCGTTTACTTCCCCAT|CAAATATTTCCTTCTCCCAATCCTT	CCACATCCGTTTACTTCCCCATCAA|ATATTTCCTTCTCCCAATCCTTCCT
gi|48696991|ref|NC_005892.1|	1006	1004	Deletion	1	-	737413	737815	ACGAAAAGTACTCAAAAGGATTTAA|CGGATTCCCTCCATATTCTCCTATC	CGAAAAGTACTCAAAAGGATTTAAC|GGATTCCCTCCATATTCTCCTATCT
gi|48696991|ref|NC_005892.1|	17362	17360	Deletion	1	-	52410	49324	CTGTCCCGGCTTCTTGTGCCTGTTC|TCCATTAGTAAAAGGATTATATAGT	TGTCCCGGCTTCTTGTGCCTGTTCT|CCATTAGTAAAAGGATTATATAGTC
gi|48696991|ref|NC_005892.1|	5920	5918	Deletion	1	-	56984	54948	AATGTAGTAACACTCATTATATCAC|CTCTTCATATATTAATATTGCTGAC	ATGTAGTAACACTCATTATATCACC|TCTTCATATATTAATATTGCTGACG
gi|48696991|ref|NC_005892.1|	11441	11439	Deletion	1	-	52375	52390	AGAAACGACTAAGAAGCGAGATATT|GAAGAGATTTGATATAGACATTTCT	GAAACGACTAAGAAGCGAGATATTG|AAGAGATTTGATATAGACATTTCTG
gi|48696991|ref|NC_005892.1|	13292	13289	Deletion	1	-	63779	68158	CCGACAGAATTCTGACTACAAGCTC|CAAGAGCGCCCCGTAGGCTAGGGCT	GACAGAATTCTGACTACAAGCTCCA|AGAGCGCCCCGTAGGCTAGGGCTAC
gi|48696991|ref|NC_005892.1|	315	313	Deletion	1	-	53802	54315	CCTGCTAACGCTGCTTTCTTCAAGC|CACTCAATCTTCCTACTCTTTCTCT	CTGCTAACGCTGCTTTCTTCAAGCC|ACTCAATCTTCCTACTCTTTCTCTT
gi|48696991|ref|NC_005892.1|	9416	9413	Deletion	1	-	267543	248335	AAATCCACAATTGCACTTATATATA|TTGTATATTTTTTCAATTTTAACCA	ATCCACAATTGCACTTATATATATT|GTATATTTTTTCAATTTTAACCATT
gi|48696991|ref|NC_005892.1|	11934	11932	Deletion	1	-	184454	180520	ATAAAATCGCCAATGGTAGTTCTGC|TATTTCTTCTCTTATCACTCTAAGT	TAAAATCGCCAATGGTAGTTCTGCT|ATTTCTTCTCTTATCACTCTAAGTT
gi|48696991|ref|NC_005892.1|	8144	8142	Deletion	1	-	54049	54261	TATTTACTAGATTGATTGTTGAATC|ATGCCCTATCGCGTTAATTAATGTA	ATTTACTAGATTGATTGTTGAATCA|TGCCCTATCGCGTTAATTAATGTAC
gi|48696991|ref|NC_005892.1|	6138	6135	Deletion	1	-	9671	9105	GTCCTTCTTGAAGCTCGTCGTCTAT|AATAATTGATGCGTTTGGCCCCAAA	CCTTCTTGAAGCTCGTCGTCTATAA|TAATTGATGCGTTTGGCCCCAAAGG
gi|48696991|ref|NC_005892.1|	2065	2063	Deletion	1	-	17841	18124	AAATTCTCTAAAAAGAGAATATAAA|CAATTATTATAAACAAAATCAGAAA	AATTCTCTAAAAAGAGAATATAAAC|AATTATTATAAACAAAATCAGAAAG
gi|48696991|ref|NC_005892.1|	10515	10513	Deletion	1	-	141096	142246	TCCTTTTTGTTTAGCTATATTATCT|ATCATCTCAATTTCATTATATTTTG	CCTTTTTGTTTAGCTATATTATCTA|TCATCTCAATTTCATTATATTTTGC
gi|48696991|ref|NC_005892.1|	2253	2251	Deletion	1	-	40973	40632	TAGGTCTACCTCTTCTACCCGTCTT|ATTTAACTGATTCAACTTAAGTGTA	AGGTCTACCTCTTCTACCCGTCTTA|TTTAACTGATTCAACTTAAGTGTAT
gi|48696991|ref|NC_005892.1|	15664	15662	Deletion	1	-	161350	161810	CTTACCTTGATTTTGTCAGTTGGTA|CACCTCTAACAATTTTTAGCTCATA	TTACCTTGATTTTGTCAGTTGGTAC|ACCTCTAACAATTTTTAGCTCATAT
gi|48696991|ref|NC_005892.1|	2554	2552	Deletion	1	-	223993	235582	GACATATATTCATATAACTCATTCC|ACACCGATCTATTTACAACCAGCCT	ACATATATTCATATAACTCATTCCA|CACCGATCTATTTACAACCAGCCTA
gi|48696991|ref|NC_005892.1|	4821	4816	Deletion	1	-	85911	84556	CTCTACTTTTTGAAAATCTATCTCT|ATCGGTACTACATCCTCATCTAAAA	ACTTTTTGAAAATCTATCTCTATCG|GTACTACATCCTCATCTAAAAATGC
gi|48696991|ref|NC_005892.1|	12042	12039	Deletion	1	-	45286	45050	AACTATTTCTGCCAAATTTTTTATA|TCTTCTTGTAAATTACTTAGCACAA	CTATTTCTGCCAAATTTTTTATATC|TTCTTGTAAATTACTTAGCACAAAT
gi|48696991|ref|NC_005892.1|	10956	10952	Deletion	1	-	292530	229550	AACTAATAGTTGAAATGTTTCTTCA|TCTAAAGGAAAAGTTTTATAAACCT	TAATAGTTGAAATGTTTCTTCATCT|AAAGGAAAAGTTTTATAAACCTTCT
gi|48696991|ref|NC_005892.1|	16961	16959	Deletion	1	-	63887	64118	TCTTCTCCTAAATCTTTCTCTGCAT|TCTTCTCTAAGTCTAATTCATCTAA	CTTCTCCTAAATCTTTCTCTGCATT|CTTCTCTAAGTCTAATTCATCTAAA
gi|48696991|ref|NC_005892.1|	15156	15153	Deletion	1	-	213664	221945	TACCCGAGACTGAATAAAGAGTCTT|TGAGCCTTCATAGCTCAAGTTAAAC	CCCGAGACTGAATAAAGAGTCTTTG|AGCCTTCATAGCTCAAGTTAAACGT
gi|48696991|ref|NC_005892.1|	9151	9149	Deletion	1	-	24965	25026	TAATAGATCAGACGGATATTTATAT|TGAACATAAGTTGTTAAATATTCTT	AATAGATCAGACGGATATTTATATT|GAACATAAGTTGTTAAATATTCTTT
gi|48696991|ref|NC_005892.1|	7105	7101	Deletion	1	-	515287	614701	ACTAATTAAAGAAAGATAAAAGAAA|AAGATTCCCCGCCGGGGGGTACGGG	AATTAAAGAAAGATAAAAGAAAAAG|ATTCCCCGCCGGGGGGTACGGGGGG
gi|48696991|ref|NC_005892.1|	939	936	Deletion	1	-	618547	622239	GGCGCCAATTCCTGCACCTAGCAAT|CCAGCGCCTAACCCTGCAGCTCCTC	CGCCAATTCCTGCACCTAGCAATCC|AGCGCCTAACCCTGCAGCTCCTCCT
gi|48696991|ref|NC_005892.1|	13487	13485	Deletion	1	-	27057	25336	ACTTAAAGTAAGTTACAATCGCCAC|TATATCTGAAGCCGCAGCGCCGGCG	CTTAAAGTAAGTTACAATCGCCACT|ATATCTGAAGCCGCAGCGCCGGCGC
gi|48696991|ref|NC_005892.1|	8843	8840	Deletion	1	-	296630	304519	TACAAATTAATCTTTTTTCTCATTT|TGTTCACCTAAATATTGATATTGTA	CAAATTAATCTTTTTTCTCATTTTG|TTCACCTAAATATTGATATTGTAAT
gi|48696991|ref|NC_005892.1|	2841	2837	Deletion	1	-	1734374	1746445	CCAATACTGTTTTAATGTACAATAT|TAACGCGTCAAAGTCTTCTTTACTC	ATACTGTTTTAATGTACAATATTAA|CGCGTCAAAGTCTTCTTTACTCCAT
gi|48696991|ref|NC_005892.1|	16800	16798	Deletion	1	-	478071	476382	TCCGGCTAACGCGGCTTCAGCTCCT|ACGTCTGCGGGGCGTAGAAGAGAAG	CCGGCTAACGCGGCTTCAGCTCCTA|CGTCTGCGGGGCGTAGAAGAGAAGA
gi|48696991|ref|NC_005892.1|	14432	14429	Deletion	1	-	69077	69209	TCCACTTTAGTTCATTAGGCTCTCT|GGTATAAAACATTATAATGAGATCT	CACTTTAGTTCATTAGGCTCTCTGG|TATAAAACATTATAATGAGATCTGC
gi|48696991|ref|NC_005892.1|	1352	1349	Deletion	1	-	376650	430750	CGTTTCACCTCATTTTATTATCAAA|ACTAACAGAATTAGCACTAATATAA	TTTCACCTCATTTTATTATCAAAAC|TAACAGAATTAGCACTAATATAATG
gi|48696991|ref|NC_005892.1|	10025	10022	Deletion	1	-	49533	45296	AATTTTTTCATTTCGTCTATTTTTT|GAGTAAAGAGCTGAGCTTTTTCATT	TTTTTTCATTTCGTCTATTTTTTGA|GTAAAGAGCTGAGCTTTTTCATTCA
gi|48696991|ref|NC_005892.1|	16076	16073	Deletion	1	-	12919	14256	GTTATATCTTTCTGGATTACTTTTT|CTACGTCAGAAATTGATTTTTTAGC	TATATCTTTCTGGATTACTTTTTCT|ACGTCAGAAATTGATTTTTTAGCTT
gi|48696991|ref|NC_005892.1|	474	472	Deletion	1	-	43621	43944	TTTGGTAAGTTAGTTGGAGGAAGGT|TGTAGGGGCTGGAAGGAGGGGGTAA	TTGGTAAGTTAGTTGGAGGAAGGTT|GTAGGGGCTGGAAGGAGGGGGTAAG
gi|48696991|ref|NC_005892.1|	1278	1275	Deletion	1	-	589375	588938	TCCCGAATAACTTGGGATTCTGCTG|AACTACTACTGTTTTAGTTTGAGCG	CCGAATAACTTGGGATTCTGCTGAA|CTACTACTGTTTTAGTTTGAGCGGG
gi|48696991|ref|NC_005892.1|	1380	1378	Deletion	1	-	194404	216407	TCTGGATCCACCTCTTTGATCTTCT|CACCGTTTCACCTCATTTTATTATC	CTGGATCCACCTCTTTGATCTTCTC|ACCGTTTCACCTCATTTTATTATCA
gi|48696991|ref|NC_005892.1|	4110	4107	Deletion	1	-	83169	79243	GACTTTGCCAAATCGTTTACGTCTC|TGAGAGTGTCCATATTCACTAATGC	CTTTGCCAAATCGTTTACGTCTCTG|AGAGTGTCCATATTCACTAATGCAT
gi|48696991|ref|NC_005892.1|	3312	3310	Deletion	1	-	78195	76395	CTTTCACAATGTATATATCGCTATC|CTTCCTTAATCGTAATAGATTGTCC	TTTCACAATGTATATATCGCTATCC|TTCCTTAATCGTAATAGATTGTCCA
gi|48696991|ref|NC_005892.1|	1479	1477	Deletion	1	-	406791	404567	CTCTAAGTTTTGTAAACGCTATTTC|GCCGTTTCCTTTCAACAATTCAGGA	TCTAAGTTTTGTAAACGCTATTTCG|CCGTTTCCTTTCAACAATTCAGGAT
gi|48696991|ref|NC_005892.1|	17416	17414	Deletion	1	-	68653	69547	GTAAGTTGGTTTGAGAGCTTGGAGA|AGCTGCAGTACCTTGAATATTTTGT	TAAGTTGGTTTGAGAGCTTGGAGAA|GCTGCAGTACCTTGAATATTTTGTA
gi|48696991|ref|NC_005892.1|	8597	8595	Deletion	1	-	546865	556538	TGCCATTATCATGAGAAGTTTCAGC|TCAGTAGGCTGACTTATATGCGATC	GCCATTATCATGAGAAGTTTCAGCT|CAGTAGGCTGACTTATATGCGATCG
gi|48696991|ref|NC_005892.1|	12154	12152	Deletion	1	-	17019	17415	GAGATGTGGCTCCAGCTAGATATAT|TGCATACTCGTGTAATAAATTATAT	AGATGTGGCTCCAGCTAGATATATT|GCATACTCGTGTAATAAATTATATA
gi|48696991|ref|NC_005892.1|	144	142	Deletion	1	-	34111	33991	TCTAATTGTCTAGCTGCTATTTCTT|CGGGTGCCAATTCTTCCGCTGCTCT	CTAATTGTCTAGCTGCTATTTCTTC|GGGTGCCAATTCTTCCGCTGCTCTA
gi|48696991|ref|NC_005892.1|	6166	6164	Deletion	1	-	9365	9522	TTATATACTTTTATACGAATTAAAT|ATAGTCCTTCTTGAAGCTCGTCGTC	TATATACTTTTATACGAATTAAATA|TAGTCCTTCTTGAAGCTCGTCGTCT
gi|48696991|ref|NC_005892.1|	7418	7415	Deletion	1	-	132618	126975	AAATTGAAACTATTTTCCAATACTA|GACGGCTGGTTTCGGCTGGCTGATA	ATTGAAACTATTTTCCAATACTAGA|CGGCTGGTTTCGGCTGGCTGATATA
gi|48696991|ref|NC_005892.1|	471	469	Deletion	1	-	44223	44789	GGTAAGTTAGTTGGAGGAAGGTTGT|AGGGGCTGGAAGGAGGGGGTAAGTT	GTAAGTTAGTTGGAGGAAGGTTGTA|GGGGCTGGAAGGAGGGGGTAAGTTA
gi|48696991|ref|NC_005892.1|	16741	16738	Deletion	1	-	250333	243773	CTAACCCCGGAAGCAGGTCAGCTAT|ACCAAATGCTATATCACTAATCTTA	AACCCCGGAAGCAGGTCAGCTATAC|CAAATGCTATATCACTAATCTTACT
gi|48696991|ref|NC_005892.1|	5872	5870	Deletion	1	-	29427	26625	ACGAGCTTGTTAAAGTCAGATTCGT|TATTTGTGTTCCCGCGATAACTGGA	CGAGCTTGTTAAAGTCAGATTCGTT|ATTTGTGTTCCCGCGATAACTGGAA
gi|48696991|ref|NC_005892.1|	13032	13030	Deletion	1	-	66884	66823	GGATGCTTATTATTCCACCATGATT|CTATCCCCTTCACTATACATTCTTC	GATGCTTATTATTCCACCATGATTC|TATCCCCTTCACTATACATTCTTCA
gi|48696991|ref|NC_005892.1|	11300	11298	Deletion	1	-	44645	46274	CAGAGAAGGGCATGAAAGAGTTTGA|AGAGTTACATGAATTTTTCAAAAAA	AGAGAAGGGCATGAAAGAGTTTGAA|GAGTTACATGAATTTTTCAAAAAAA
gi|48696991|ref|NC_005892.1|	3041	3039	Deletion	1	-	89767	107860	TTTTTTTCCTCCTTTGAATCTATTA|CAGAACTCGCTGACTTTTATATATT	TTTTTTCCTCCTTTGAATCTATTAC|AGAACTCGCTGACTTTTATATATTC
gi|48696991|ref|NC_005892.1|	12825	12822	Deletion	1	-	74331	76909	CTCATTTTCCTTCACCTTTGCGCCA|CTATGGATTATGATAGCGTCAATAC	CATTTTCCTTCACCTTTGCGCCACT|ATGGATTATGATAGCGTCAATACTC
gi|48696991|ref|NC_005892.1|	11962	11960	Deletion	1	-	102855	111000	CTTTAATATTAATCGTTATCTTGCT|CATATAAAATCGCCAATGGTAGTTC	TTTAATATTAATCGTTATCTTGCTC|ATATAAAATCGCCAATGGTAGTTCT
gi|48696991|ref|NC_005892.1|	15398	15396	Deletion	1	-	126298	131182	TGTTACTCTTTCATATGTAATTGTT|ATGTAGAAACTAGCGTTTATGGAGA	GTTACTCTTTCATATGTAATTGTTA|TGTAGAAACTAGCGTTTATGGAGAC
gi|48696991|ref|NC_005892.1|	1493	1490	Deletion	1	-	446090	447430	TTTCTCATAAAATTCTCTAAGTTTT|GTAAACGCTATTTCGCCGTTTCCTT	TCTCATAAAATTCTCTAAGTTTTGT|AAACGCTATTTCGCCGTTTCCTTTC
gi|48696991|ref|NC_005892.1|	13008	13006	Deletion	1	-	62096	61866	TCTATCCCCTTCACTATACATTCTT|CATCTATACCCGCGTCCAACAAATC	CTATCCCCTTCACTATACATTCTTC|ATCTATACCCGCGTCCAACAAATCC
gi|48696991|ref|NC_005892.1|	17273	17271	Deletion	1	-	51963	50947	GAGGGTAAGTTAGTTGGAGAGCTTG|GATTGGGTATTGTTATCTTTGGCGG	AGGGTAAGTTAGTTGGAGAGCTTGG|ATTGGGTATTGTTATCTTTGGCGGT
gi|48696991|ref|NC_005892.1|	7770	7768	Deletion	1	-	11906	11919	TTGTTTAATTTCTCTTCTTCTTTCT|TATTTAGATATACATTTATCCTCAT	TGTTTAATTTCTCTTCTTCTTTCTT|ATTTAGATATACATTTATCCTCATA
gi|48696991|ref|NC_005892.1|	14309	14307	Deletion	1	-	17375	17466	GATTCGCATGTAGTGCCTCATCGAT|TGCCGGCGTTACTTTCTGCCTATAC	ATTCGCATGTAGTGCCTCATCGATT|GCCGGCGTTACTTTCTGCCTATACT
gi|48696991|ref|NC_005892.1|	8066	8064	Deletion	1	-	45237	45227	AACAGAAGTCTTCTTCATCTAACTT|ATCTATCGTAATTGTCGTAGGGAAT	ACAGAAGTCTTCTTCATCTAACTTA|TCTATCGTAATTGTCGTAGGGAATT
gi|48696991|ref|NC_005892.1|	11493	11491	Deletion	1	-	28806	29845	AACTACTACATTATTCTGAAAGTAT|TGGTAATAAACGGAAGTAGACTTGA	ACTACTACATTATTCTGAAAGTATT|GGTAATAAACGGAAGTAGACTTGAG
gi|48696991|ref|NC_005892.1|	13300	13298	Deletion	1	-	62646	63934	GTATCTAGCCGACAGAATTCTGACT|ACAAGCTCCAAGAGCGCCCCGTAGG	TATCTAGCCGACAGAATTCTGACTA|CAAGCTCCAAGAGCGCCCCGTAGGC
gi|48696991|ref|NC_005892.1|	1226	1223	Deletion	1	-	484501	444150	AGGTATCTGATCCTCCTGTCCTACC|TCATACTGAATTTCTTCAATGTTCA	GTATCTGATCCTCCTGTCCTACCTC|ATACTGAATTTCTTCAATGTTCATT
gi|48696991|ref|NC_005892.1|	14093	14089	Deletion	1	-	244526	245933	ACCCGAATTTTGAGTATTCTGAACC|ACTTCTTAGAAGATTATGGTCATCT	CGAATTTTGAGTATTCTGAACCACT|TCTTAGAAGATTATGGTCATCTATT
gi|48696991|ref|NC_005892.1|	3880	3878	Deletion	1	-	9114	9450	TGCTATTTCTGCTAGCATCAAAAAA|TACTTTGTCTTAGAGTCTAAAAAAG	GCTATTTCTGCTAGCATCAAAAAAT|ACTTTGTCTTAGAGTCTAAAAAAGA
gi|48696991|ref|NC_005892.1|	15647	15645	Deletion	1	-	159200	163369	AGTTGGTACACCTCTAACAATTTTT|AGCTCATATTCGGTTGGATCTGTGT	GTTGGTACACCTCTAACAATTTTTA|GCTCATATTCGGTTGGATCTGTGTT
gi|48696991|ref|NC_005892.1|	1114	1111	Deletion	1	-	175634	181028	TTATCGTAATTACTAACGGATTAAA|GAAAGCGCCAAGACTCGTAGTTTCT	ATCGTAATTACTAACGGATTAAAGA|AAGCGCCAAGACTCGTAGTTTCTAT
gi|48696991|ref|NC_005892.1|	14093	14090	Deletion	1	-	244526	245490	ACCCGAATTTTGAGTATTCTGAACC|ACTTCTTAGAAGATTATGGTCATCT	CCGAATTTTGAGTATTCTGAACCAC|TTCTTAGAAGATTATGGTCATCTAT
gi|48696991|ref|NC_005892.1|	10736	10734	Deletion	1	-	137924	137283	TCTTATTCCAAATAAGTTCTATTTC|GTTCGCCTTCTCAACCTCATCTAAC	CTTATTCCAAATAAGTTCTATTTCG|TTCGCCTTCTCAACCTCATCTAACA
gi|48696991|ref|NC_005892.1|	6448	6446	Deletion	1	-	50105	49646	ATTTTTATTGCATAAGTTCCCTTCC|TCAATCGAAAACTTATATATCCATT	TTTTTATTGCATAAGTTCCCTTCCT|CAATCGAAAACTTATATATCCATTT
gi|48696991|ref|NC_005892.1|	8515	8513	Deletion	1	-	724328	724865	GATTGTAGAACTCTGAGAACTTCAG|CTTCACTCATTCTTATTCCACCTCC	ATTGTAGAACTCTGAGAACTTCAGC|TTCACTCATTCTTATTCCACCTCCT
gi|48696991|ref|NC_005892.1|	9470	9466	Deletion	1	-	432770	429089	GATTTCCTTATGATTTAAGAAATGT|TCAAAGAATTGTATAAAATCATTTG	TTCCTTATGATTTAAGAAATGTTCA|AAGAATTGTATAAAATCATTTGTCT
gi|48696991|ref|NC_005892.1|	16021	16019	Deletion	1	-	20573	20955	TAGTAAAATTACTGACTGCGTTCTC|TACGTCATTAAACAATCCTCCAAAA	AGTAAAATTACTGACTGCGTTCTCT|ACGTCATTAAACAATCCTCCAAAAA
gi|48696991|ref|NC_005892.1|	4480	4476	Deletion	1	-	62959	63096	TATATCGTAACGCATATCTTTCTAA|TAGTTCTAATAGTTCTTCTTCTATC	ATCGTAACGCATATCTTTCTAATAG|TTCTAATAGTTCTTCTTCTATCTTA
gi|48696991|ref|NC_005892.1|	2757	2755	Deletion	1	-	1550931	1529597	ACATAAATTCATAAAGAGTCTCCCA|GTTCTTTATTCTAATTTGTAACTGA	CATAAATTCATAAAGAGTCTCCCAG|TTCTTTATTCTAATTTGTAACTGAG
gi|48696991|ref|NC_005892.1|	6463	6461	Deletion	1	-	58321	57478	TTATAACTGTAAGGCATTTTTATTG|CATAAGTTCCCTTCCTCAATCGAAA	TATAACTGTAAGGCATTTTTATTGC|ATAAGTTCCCTTCCTCAATCGAAAA
gi|48696991|ref|NC_005892.1|	17332	17330	Deletion	1	-	33393	32786	TAGTAAAAGGATTATATAGTCCTGT|TACGCCGGGAGAGGGGGGTAAGTTG	AGTAAAAGGATTATATAGTCCTGTT|ACGCCGGGAGAGGGGGGTAAGTTGT
gi|48696991|ref|NC_005892.1|	14009	14007	Deletion	1	-	323877	323081	GAATAAAGTAATGCTTAATAAGGTA|GCTCTTACCGCTTCGCTTTCTACCA	AATAAAGTAATGCTTAATAAGGTAG|CTCTTACCGCTTCGCTTTCTACCAA
gi|48696991|ref|NC_005892.1|	8044	8042	Deletion	1	-	42919	42108	CTTATCTATCGTAATTGTCGTAGGG|AATTCTTTTAACATATTTATGGAGA	TTATCTATCGTAATTGTCGTAGGGA|ATTCTTTTAACATATTTATGGAGAA
gi|48696991|ref|NC_005892.1|	5389	5387	Deletion	1	-	17424	17593	CTTCGTTTATAAGCAATCCTGAAAA|CGAATTTCTTTCTCCTATTTCAAAA	TTCGTTTATAAGCAATCCTGAAAAC|GAATTTCTTTCTCCTATTTCAAAAA
gi|48696991|ref|NC_005892.1|	1320	1317	Deletion	1	-	644675	634327	GAATTAGCACTAATATAATGATAAT|CCATATCCACACTGAAATCCCGAAT	ATTAGCACTAATATAATGATAATCC|ATATCCACACTGAAATCCCGAATAA
gi|48696991|ref|NC_005892.1|	944	942	Deletion	1	-	620889	623534	ATTCCGGCGCCAATTCCTGCACCTA|GCAATCCAGCGCCTAACCCTGCAGC	TTCCGGCGCCAATTCCTGCACCTAG|CAATCCAGCGCCTAACCCTGCAGCT
gi|48696991|ref|NC_005892.1|	17461	17459	Deletion	1	-	75780	76268	TTCCGGGGACAGCACCGGGAGCGCT|TGGAGATGATGGAATTCCGGGTAAG	TCCGGGGACAGCACCGGGAGCGCTT|GGAGATGATGGAATTCCGGGTAAGT
gi|48696991|ref|NC_005892.1|	3654	3652	Deletion	1	-	104669	105103	CTTTTTGCTTGACCTTTTCGGGGTT|CTGAACTAATTCTTGAGCTAAAGAC	TTTTTGCTTGACCTTTTCGGGGTTC|TGAACTAATTCTTGAGCTAAAGACT
gi|48696991|ref|NC_005892.1|	9724	9722	Deletion	1	-	60317	60490	TTTTGTTATATATCTTCTTTAATGT|GATCGCTTCTTTCTTTACTGCTTCT	TTTGTTATATATCTTCTTTAATGTG|ATCGCTTCTTTCTTTACTGCTTCTT
gi|48696991|ref|NC_005892.1|	11010	11008	Deletion	1	-	462721	462336	TGTTCCAAGCTTTGTGTCTATTCCA|TACTTTTCTTTCGCCTTCTCTTGTG	GTTCCAAGCTTTGTGTCTATTCCAT|ACTTTTCTTTCGCCTTCTCTTGTGC
gi|48696991|ref|NC_005892.1|	2055	2052	Deletion	1	-	19390	21314	AAAAGAGAATATAAACAATTATTAT|AAACAAAATCAGAAAGAGTAAGTTT	AAGAGAATATAAACAATTATTATAA|ACAAAATCAGAAAGAGTAAGTTTTC
gi|48696991|ref|NC_005892.1|	11380	11378	Deletion	1	-	48083	48107	ATATCCTTTAATAGATTCATTAATT|GATGATAAAATACTAAGGGAAGAAG	TATCCTTTAATAGATTCATTAATTG|ATGATAAAATACTAAGGGAAGAAGA
gi|48696991|ref|NC_005892.1|	15293	15291	Deletion	1	-	180073	179344	AGCAGGGAATCTAGCTAGATCGAAT|TCCCACATTACGTTAAGATTCACTG	GCAGGGAATCTAGCTAGATCGAATT|CCCACATTACGTTAAGATTCACTGA
gi|48696991|ref|NC_005892.1|	317	315	Deletion	1	-	53071	53802	AACCTGCTAACGCTGCTTTCTTCAA|GCCACTCAATCTTCCTACTCTTTCT	ACCTGCTAACGCTGCTTTCTTCAAG|CCACTCAATCTTCCTACTCTTTCTC
gi|48696991|ref|NC_005892.1|	11113	11111	Deletion	1	-	332247	330246	AGACAGTCCTGTTATTGAACGTATC|CGTTCAATCTCAGCTACTAACTTCT	GACAGTCCTGTTATTGAACGTATCC|GTTCAATCTCAGCTACTAACTTCTC
gi|48696991|ref|NC_005892.1|	9072	9070	Deletion	1	-	18703	18670	AATTTTATAGCTTGCTTCTTATTTA|ACTGATCTCCTAATCTGATGATATC	ATTTTATAGCTTGCTTCTTATTTAA|CTGATCTCCTAATCTGATGATATCG
gi|48696991|ref|NC_005892.1|	6945	6943	Deletion	1	-	182936	155921	CTCTTATGTCCCAACTAGGCGGCGT|ACTACTTCCCCCTGCTATGAAGTCC	TCTTATGTCCCAACTAGGCGGCGTA|CTACTTCCCCCTGCTATGAAGTCCC
gi|48696991|ref|NC_005892.1|	11264	11262	Deletion	1	-	57212	59740	AATTTTTCAAAAAAATAGTATGCTA|ACGAAGTTTGCAAAAAAGACACAAA	ATTTTTCAAAAAAATAGTATGCTAA|CGAAGTTTGCAAAAAAGACACAAAG
gi|48696991|ref|NC_005892.1|	13628	13625	Deletion	1	-	127800	127242	CTGCTAGGAACTTTCATATCTCCAT|TTCCTCCATTACCGTTAGTTGTGAT	GCTAGGAACTTTCATATCTCCATTT|CCTCCATTACCGTTAGTTGTGATTT
gi|48696991|ref|NC_005892.1|	8562	8560	Deletion	1	-	652637	653131	GACTTATATGCGATCGTATCAGATC|TGCTAGTTCTTTATCTTTCATTGAT	ACTTATATGCGATCGTATCAGATCT|GCTAGTTCTTTATCTTTCATTGATT
gi|48696991|ref|NC_005892.1|	7472	7469	Deletion	1	-	330993	302636	AATTGTAAAATAAACGTGAATACTT|TCAGTCAACCCCTCCCCCAATCACA	TTGTAAAATAAACGTGAATACTTTC|AGTCAACCCCTCCCCCAATCACAAG
gi|48696991|ref|NC_005892.1|	13997	13995	Deletion	1	-	303012	298086	GCTTAATAAGGTAGCTCTTACCGCT|TCGCTTTCTACCAATAATAACCACA	CTTAATAAGGTAGCTCTTACCGCTT|CGCTTTCTACCAATAATAACCACAA
gi|48696991|ref|NC_005892.1|	15808	15806	Deletion	1	-	109136	113545	AGATCGTATTCTATGCTATCTGACG|GAGCGTGTGTAAGATCTAAATCGCC	GATCGTATTCTATGCTATCTGACGG|AGCGTGTGTAAGATCTAAATCGCCA
gi|48696991|ref|NC_005892.1|	1029	1027	Deletion	1	-	622310	633073	GGCGTAAGGAGAATATGGCACGTAC|GAAAAGTACTCAAAAGGATTTAACG	GCGTAAGGAGAATATGGCACGTACG|AAAAGTACTCAAAAGGATTTAACGG
gi|48696991|ref|NC_005892.1|	6563	6561	Deletion	1	-	33839	34601	TCCATTAGCTGGTATCGAACTTATT|ACCAATGGGATGGTAGCTACAGAAG	CCATTAGCTGGTATCGAACTTATTA|CCAATGGGATGGTAGCTACAGAAGT
gi|48696991|ref|NC_005892.1|	11385	11383	Deletion	1	-	49263	48131	GTATTATATCCTTTAATAGATTCAT|TAATTGATGATAAAATACTAAGGGA	TATTATATCCTTTAATAGATTCATT|AATTGATGATAAAATACTAAGGGAA
gi|48696991|ref|NC_005892.1|	661	658	Deletion	1	-	215853	221175	TTTGTTTAGGTCAGCCTCAAGACTT|CCAGAAGATGGACTACTTGGTGAGC	TGTTTAGGTCAGCCTCAAGACTTCC|AGAAGATGGACTACTTGGTGAGCTT
gi|48696991|ref|NC_005892.1|	4369	4367	Deletion	1	-	8397	8343	CATATTTTCGTTCATTTTTTTCGCT|TCCTCTTCACTATACTTATTTACAC	ATATTTTCGTTCATTTTTTTCGCTT|CCTCTTCACTATACTTATTTACACT
gi|48696991|ref|NC_005892.1|	10987	10985	Deletion	1	-	375700	351793	CATACTTTTCTTTCGCCTTCTCTTG|TGCTTTAACTAATAGTTGAAATGTT	ATACTTTTCTTTCGCCTTCTCTTGT|GCTTTAACTAATAGTTGAAATGTTT
gi|48696991|ref|NC_005892.1|	3487	3485	Deletion	1	-	52621	51103	AATCCGCTTATCGATTCAAGAGGCA|ACCCGAGATAATTTATACGCCAGTA	ATCCGCTTATCGATTCAAGAGGCAA|CCCGAGATAATTTATACGCCAGTAA
gi|48696991|ref|NC_005892.1|	15157	15154	Deletion	1	-	213220	215436	GTACCCGAGACTGAATAAAGAGTCT|TTGAGCCTTCATAGCTCAAGTTAAA	ACCCGAGACTGAATAAAGAGTCTTT|GAGCCTTCATAGCTCAAGTTAAACG
gi|48696991|ref|NC_005892.1|	7258	7256	Deletion	1	-	7456	6864	AATCCAGATTTTTGCCCCCCTTTTT|GCCCTAAAAATTTATGGCAAAAATC	ATCCAGATTTTTGCCCCCCTTTTTG|CCCTAAAAATTTATGGCAAAAATCC
gi|48696991|ref|NC_005892.1|	2714	2708	Deletion	1	-	512737	494521	TAACTGAGATGTGCTTATTGACTCA|CCTTTTCCTGCAGCCCCAATGACCG	GAGATGTGCTTATTGACTCACCTTT|TCCTGCAGCCCCAATGACCGTTTTA
gi|48696991|ref|NC_005892.1|	17115	17113	Deletion	1	-	41847	41787	TCCGAATAATGAAAGTCCTAATGGA|ATTCCTATTCCTACGCCTACTAATC	CCGAATAATGAAAGTCCTAATGGAA|TTCCTATTCCTACGCCTACTAATCC
gi|48696991|ref|NC_005892.1|	8331	8329	Deletion	1	-	206699	203060	TTCTTCCACTTTCATCACCACACCT|CATAAAATGAGATTTTACCCTGTCT	TCTTCCACTTTCATCACCACACCTC|ATAAAATGAGATTTTACCCTGTCTA
gi|48696991|ref|NC_005892.1|	11877	11874	Deletion	1	-	158164	154701	CGATTTCATCCTCATAAACGTCAAA|ATCATCATCGTATTGTTTTAAAGCT	ATTTCATCCTCATAAACGTCAAAAT|CATCATCGTATTGTTTTAAAGCTTC
gi|48696991|ref|NC_005892.1|	15661	15659	Deletion	1	-	162510	157466	ACCTTGATTTTGTCAGTTGGTACAC|CTCTAACAATTTTTAGCTCATATTC	CCTTGATTTTGTCAGTTGGTACACC|TCTAACAATTTTTAGCTCATATTCG
gi|48696991|ref|NC_005892.1|	15000	14998	Deletion	1	-	231411	223570	TATTGCGGGGTATTTTAATAGGTAT|ATTTGTCCCTGCAGTCCACGCATAA	ATTGCGGGGTATTTTAATAGGTATA|TTTGTCCCTGCAGTCCACGCATAAG
gi|48696991|ref|NC_005892.1|	4789	4787	Deletion	1	-	78254	77911	CTACATCCTCATCTAAAAATGCTAA|CGTGTCATAATCTTTCATTTCTAAG	TACATCCTCATCTAAAAATGCTAAC|GTGTCATAATCTTTCATTTCTAAGA
gi|48696991|ref|NC_005892.1|	14472	14470	Deletion	1	-	76810	74546	TTCACTTTCTCTGCTGCTTCCGTGC|TAATGTACTTTGAGATCCACTTTAG	TCACTTTCTCTGCTGCTTCCGTGCT|AATGTACTTTGAGATCCACTTTAGT
gi|48696991|ref|NC_005892.1|	8072	8070	Deletion	1	-	46846	46293	GCTTTAAACAGAAGTCTTCTTCATC|TAACTTATCTATCGTAATTGTCGTA	CTTTAAACAGAAGTCTTCTTCATCT|AACTTATCTATCGTAATTGTCGTAG
gi|48696991|ref|NC_005892.1|	14353	14351	Deletion	1	-	21683	21901	ATAGACTCTCTGTGTACTTAATATA|AGCCCTATCCCTGCGTGTCGATTCG	TAGACTCTCTGTGTACTTAATATAA|GCCCTATCCCTGCGTGTCGATTCGC
gi|48696991|ref|NC_005892.1|	7890	7888	Deletion	1	-	4821	4865	TCTATCTTTTCTTCTAATGAAGAAA|GTGTTAGTATTAATTCATCAAGTGT	CTATCTTTTCTTCTAATGAAGAAAG|TGTTAGTATTAATTCATCAAGTGTT
gi|48696991|ref|NC_005892.1|	13039	13035	Deletion	1	-	68901	68565	TTCTCTCGGATGCTTATTATTCCAC|CATGATTCTATCCCCTTCACTATAC	TCTCGGATGCTTATTATTCCACCAT|GATTCTATCCCCTTCACTATACATT
gi|48696991|ref|NC_005892.1|	2502	2500	Deletion	1	-	308411	306986	CCCTAGTTTCATCTTCTTCATGCTG|CTTTGCAATCTGCTCCCATTTTTCC	CCTAGTTTCATCTTCTTCATGCTGC|TTTGCAATCTGCTCCCATTTTTCCC
gi|48696991|ref|NC_005892.1|	1422	1420	Deletion	1	-	341772	329855	TCTTCAACCATTTTTTCAAAGCTCC|GTAATGTTTAATCGCCTTCTGGATC	CTTCAACCATTTTTTCAAAGCTCCG|TAATGTTTAATCGCCTTCTGGATCC
gi|48696991|ref|NC_005892.1|	16435	16433	Deletion	1	-	32359	31928	ATAAATTAGTGAATCCTTCTCTAGT|TAAGTGATATGCTTGTGCGAGAGCC	TAAATTAGTGAATCCTTCTCTAGTT|AAGTGATATGCTTGTGCGAGAGCCT
gi|48696991|ref|NC_005892.1|	11501	11499	Deletion	1	-	25824	26071	TGAGGATAAACTACTACATTATTCT|GAAAGTATTGGTAATAAACGGAAGT	GAGGATAAACTACTACATTATTCTG|AAAGTATTGGTAATAAACGGAAGTA
gi|48696991|ref|NC_005892.1|	8405	8403	Deletion	1	-	733328	732208	ACGCAATCTTCGCACGTTACTCTAC|TGCAAATCTCATCTACTTCTTCCTC	CGCAATCTTCGCACGTTACTCTACT|GCAAATCTCATCTACTTCTTCCTCA
gi|48696991|ref|NC_005892.1|	9623	9620	Deletion	1	-	67666	70167	TCTGGTTCTCCTTCTTGTAATATAT|TATTTGTAAATGCAATTTCTGAAAG	TGGTTCTCCTTCTTGTAATATATTA|TTTGTAAATGCAATTTCTGAAAGTT
gi|48696991|ref|NC_005892.1|	9850	9848	Deletion	1	-	40041	40747	TGATCTCTTGACTGTTATTTCTTAC|GAAACATTTAGCACATAGAACTTTA	GATCTCTTGACTGTTATTTCTTACG|AAACATTTAGCACATAGAACTTTAT
gi|48696991|ref|NC_005892.1|	2909	2906	Deletion	1	-	399623	415971	CAGATCTTGATTTATCGGAAAATCT|TTAATGTGAGTAGCGAAATGACGAT	GATCTTGATTTATCGGAAAATCTTT|AATGTGAGTAGCGAAATGACGATAT
gi|48696991|ref|NC_005892.1|	14946	14944	Deletion	1	-	129566	119023	GTTGTAATGTCTCTGTATAGATTTC|TCCCATTTTTTCACCACCTTTTCAT	TTGTAATGTCTCTGTATAGATTTCT|CCCATTTTTTCACCACCTTTTCATA
gi|48696991|ref|NC_005892.1|	6985	6982	Deletion	1	-	602591	584809	GATGAACCACCATTTGCTACCAGCT|GAATACTATTTATTTCTCTTATGTC	TGAACCACCATTTGCTACCAGCTGA|ATACTATTTATTTCTCTTATGTCCC
gi|48696991|ref|NC_005892.1|	4064	4062	Deletion	1	-	29815	28839	ATGCATTAATCCCAGTAACTGTCGT|GTCCTTAATACTTTCTGTAGCCACA	TGCATTAATCCCAGTAACTGTCGTG|TCCTTAATACTTTCTGTAGCCACAA
gi|48696991|ref|NC_005892.1|	9377	9373	Deletion	1	-	112237	89042	AATTTTAACCATTTTCTTCTCTCCC|CCTTCAAATTGGAGCTATCAAATAA	TTTAACCATTTTCTTCTCTCCCCCT|TCAAATTGGAGCTATCAAATAAATT
gi|48696991|ref|NC_005892.1|	5124	5122	Deletion	1	-	77979	85398	CTCATCAATAAAATGATATGCTTTC|AGACTGCTTAAAGCGTAAGTCCGCG	TCATCAATAAAATGATATGCTTTCA|GACTGCTTAAAGCGTAAGTCCGCGG
gi|48696991|ref|NC_005892.1|	13937	13935	Deletion	1	-	187849	184232	GATTCATTTTCTATCCCGGCTAGGA|AGAAATCCTCAAGTTGATTATACAT	ATTCATTTTCTATCCCGGCTAGGAA|GAAATCCTCAAGTTGATTATACATT
gi|48696991|ref|NC_005892.1|	5741	5737	Deletion	1	-	12780	17275	GATGTGTTCGTTATGCTTATTATTA|AATAGCCATTGGCTGGAATTGTATA	GTGTTCGTTATGCTTATTATTAAAT|AGCCATTGGCTGGAATTGTATATGT
gi|48696991|ref|NC_005892.1|	10554	10551	Deletion	1	-	118338	125600	TTTAGCTATTTTAGAATGAATTATA|TCAGTTCTACTTACTCCTTTTTGTT	TAGCTATTTTAGAATGAATTATATC|AGTTCTACTTACTCCTTTTTGTTTA
gi|48696991|ref|NC_005892.1|	13980	13978	Deletion	1	-	260657	247803	TTACCGCTTCGCTTTCTACCAATAA|TAACCACAATATCGTCAGGATTCAT	TACCGCTTCGCTTTCTACCAATAAT|AACCACAATATCGTCAGGATTCATT
gi|48696991|ref|NC_005892.1|	1979	1976	Deletion	1	-	48329	48277	TCAAAGTATTCATCTCAGAATCGAG|AATATAAATAGTATCGTTATCTTCT	AAAGTATTCATCTCAGAATCGAGAA|TATAAATAGTATCGTTATCTTCTGC
gi|48696991|ref|NC_005892.1|	1896	1892	Deletion	1	-	37178	33804	GAAATATAAAAAATAATTGTATCAT|CTTGCACTCTTACGTCTAATTTTAT	ATATAAAAAATAATTGTATCATCTT|GCACTCTTACGTCTAATTTTATCTT
gi|48696991|ref|NC_005892.1|	1357	1353	Deletion	1	-	323819	368339	CTCACCGTTTCACCTCATTTTATTA|TCAAAACTAACAGAATTAGCACTAA	ACCGTTTCACCTCATTTTATTATCA|AAACTAACAGAATTAGCACTAATAT
gi|48696991|ref|NC_005892.1|	5549	5547	Deletion	1	-	78220	76125	ACGTTAGAAGGGTCATATTCGACAA|TAATCTCAGCAATTGGTACGTTATA	CGTTAGAAGGGTCATATTCGACAAT|AATCTCAGCAATTGGTACGTTATAG
gi|48696991|ref|NC_005892.1|	5774	5772	Deletion	1	-	10419	10577	ATTGTCAGTGTTATTTGACCTATAT|TGCCTGTTGATGTGTTCGTTATGCT	TTGTCAGTGTTATTTGACCTATATT|GCCTGTTGATGTGTTCGTTATGCTT
gi|48696991|ref|NC_005892.1|	8349	8346	Deletion	1	-	320790	277019	ATCTACTTCTTCCCAATCTTCTTCC|ACTTTCATCACCACACCTCATAAAA	CTACTTCTTCCCAATCTTCTTCCAC|TTTCATCACCACACCTCATAAAATG
gi|48696991|ref|NC_005892.1|	2592	2589	Deletion	1	-	266305	250267	TTTCCGTATCAAACTTCTCTTTACC|CTGTTTCACGTTTGACATATATTCA	TCCGTATCAAACTTCTCTTTACCCT|GTTTCACGTTTGACATATATTCATA
gi|48696991|ref|NC_005892.1|	8641	8638	Deletion	1	-	547178	543696	ATTATTGCGTTAACTTTCCCCTCAC|CTATAGTCATCCCTAGCTTTGCCAT	TATTGCGTTAACTTTCCCCTCACCT|ATAGTCATCCCTAGCTTTGCCATTA
gi|48696991|ref|NC_005892.1|	17288	17286	Deletion	1	-	49392	50418	AAGTTGTAGGGGCTAGAGGGTAAGT|TAGTTGGAGAGCTTGGATTGGGTAT	AGTTGTAGGGGCTAGAGGGTAAGTT|AGTTGGAGAGCTTGGATTGGGTATT
gi|48696991|ref|NC_005892.1|	13999	13997	Deletion	1	-	309232	303012	ATGCTTAATAAGGTAGCTCTTACCG|CTTCGCTTTCTACCAATAATAACCA	TGCTTAATAAGGTAGCTCTTACCGC|TTCGCTTTCTACCAATAATAACCAC
gi|48696991|ref|NC_005892.1|	10277	10274	Deletion	1	-	140811	140465	GTTTGAGATACTTTTCTTACATTTT|TGAAGAGGAGATGCGTTTTCATTTC	TTGAGATACTTTTCTTACATTTTTG|AAGAGGAGATGCGTTTTCATTTCTT
gi|48696991|ref|NC_005892.1|	4936	4934	Deletion	1	-	286501	284569	TTACTTCCCCATCAAATATTTCCTT|CTCCCAATCCTTCCTATAAACAGAG	TACTTCCCCATCAAATATTTCCTTC|TCCCAATCCTTCCTATAAACAGAGT
gi|48696991|ref|NC_005892.1|	14161	14159	Deletion	1	-	105850	115864	ATTTTTTTCTCTATCATACACGACA|ACATATTGTTTGGAAACTATGTCTG	TTTTTTTCTCTATCATACACGACAA|CATATTGTTTGGAAACTATGTCTGA
gi|48696991|ref|NC_005892.1|	14266	14264	Deletion	1	-	28498	28510	CCTATACTTAAAGTGATAGTAAGCT|TCATCTATAATGAGGACACTAGTTC	CTATACTTAAAGTGATAGTAAGCTT|CATCTATAATGAGGACACTAGTTCC
gi|48696991|ref|NC_005892.1|	10202	10200	Deletion	1	-	43813	43045	TTAGAGTATAAAAGTATTACTCTTT|CCATTTCTTACCCCTTCTTCAACAA	TAGAGTATAAAAGTATTACTCTTTC|CATTTCTTACCCCTTCTTCAACAAT
gi|48696991|ref|NC_005892.1|	6485	6481	Deletion	1	-	63271	63113	AAAAGTAGTTGAAGTAGTATTATTA|TAACTGTAAGGCATTTTTATTGCAT	AGTAGTTGAAGTAGTATTATTATAA|CTGTAAGGCATTTTTATTGCATAAG
gi|48696991|ref|NC_005892.1|	8101	8097	Deletion	1	-	46538	47118	TAATGTACCATCTTCGAGCCTTAAC|TCTAGCTTTAAACAGAAGTCTTCTT	TGTACCATCTTCGAGCCTTAACTCT|AGCTTTAAACAGAAGTCTTCTTCAT
gi|48696991|ref|NC_005892.1|	15230	15228	Deletion	1	-	157696	150556	TACAGATGTTCCGGGCGCGGGGTAT|GCTGGATTCTGTCCCTTTGTAGTAT	ACAGATGTTCCGGGCGCGGGGTATG|CTGGATTCTGTCCCTTTGTAGTATA
gi|48696991|ref|NC_005892.1|	6351	6349	Deletion	1	-	10198	5517	CGAAAACTCTCTCTAACGAGAATTC|TAGTATTGCTAAACCGGGAGGAAGC	GAAAACTCTCTCTAACGAGAATTCT|AGTATTGCTAAACCGGGAGGAAGCT
gi|48696991|ref|NC_005892.1|	9664	9662	Deletion	1	-	42193	39961	GCCTATATCTCTCTATGAGAAATGT|TATGGTACTCTTAAGATCTGGTTCT	CCTATATCTCTCTATGAGAAATGTT|ATGGTACTCTTAAGATCTGGTTCTC
gi|48696991|ref|NC_005892.1|	11066	11064	Deletion	1	-	516506	516970	TCTCTCCTTCTATATCAATTCTCAT|CTTCGATTAGCCTCTTTAAAGCTAA	CTCTCCTTCTATATCAATTCTCATC|TTCGATTAGCCTCTTTAAAGCTAAT
gi|48696991|ref|NC_005892.1|	8533	8530	Deletion	1	-	633152	653306	AGTTCTTTATCTTTCATTGATTGTA|GAACTCTGAGAACTTCAGCTTCACT	TTCTTTATCTTTCATTGATTGTAGA|ACTCTGAGAACTTCAGCTTCACTCA
gi|48696991|ref|NC_005892.1|	8615	8611	Deletion	1	-	532782	531334	TATAGTCATCCCTAGCTTTGCCATT|ATCATGAGAAGTTTCAGCTCAGTAG	AGTCATCCCTAGCTTTGCCATTATC|ATGAGAAGTTTCAGCTCAGTAGGCT
gi|48696991|ref|NC_005892.1|	12422	12420	Deletion	1	-	1856	1578	CTTTCTCTGCTACTTTCTTTTCTTT|CTCCTCTTTTTTCTCTTCTTTCTTT	TTTCTCTGCTACTTTCTTTTCTTTC|TCCTCTTTTTTCTCTTCTTTCTTTG
gi|48696991|ref|NC_005892.1|	14347	14345	Deletion	1	-	21713	20547	TCTCTGTGTACTTAATATAAGCCCT|ATCCCTGCGTGTCGATTCGCATGTA	CTCTGTGTACTTAATATAAGCCCTA|TCCCTGCGTGTCGATTCGCATGTAG
gi|48696991|ref|NC_005892.1|	11857	11854	Deletion	1	-	142112	142206	TCAAAATCATCATCGTATTGTTTTA|AAGCTTCTATAACTTCCGTTACCTC	AAAATCATCATCGTATTGTTTTAAA|GCTTCTATAACTTCCGTTACCTCAT
gi|48696991|ref|NC_005892.1|	459	457	Deletion	1	-	44333	45119	GGAGGAAGGTTGTAGGGGCTGGAAG|GAGGGGGTAAGTTAGTTGGAGAGCT	GAGGAAGGTTGTAGGGGCTGGAAGG|AGGGGGTAAGTTAGTTGGAGAGCTT
gi|48696991|ref|NC_005892.1|	15619	15617	Deletion	1	-	167328	162298	TCATATTCGGTTGGATCTGTGTTAT|TGATTCCTGAGGTACTGTTTATCAC	CATATTCGGTTGGATCTGTGTTATT|GATTCCTGAGGTACTGTTTATCACA
gi|48696991|ref|NC_005892.1|	8824	8822	Deletion	1	-	406041	411469	TCATTTTGTTCACCTAAATATTGAT|ATTGTAATACTATCATATCTTGCTG	CATTTTGTTCACCTAAATATTGATA|TTGTAATACTATCATATCTTGCTGA
gi|48696991|ref|NC_005892.1|	16149	16147	Deletion	1	-	5875	5828	GTGACCTATTCCTGCTTCGATTTGA|TGTATATTTGGTAGATGGACAGGTG	TGACCTATTCCTGCTTCGATTTGAT|GTATATTTGGTAGATGGACAGGTGG
gi|48696991|ref|NC_005892.1|	6659	6657	Deletion	1	-	35290	34577	AGGAACGCCTAAACCACCACCGTAT|GTCACACTAAACTTTACATCTTCAT	GGAACGCCTAAACCACCACCGTATG|TCACACTAAACTTTACATCTTCATA
gi|48696991|ref|NC_005892.1|	805	803	Deletion	1	-	79504	79018	CAGCAATGTCTCCTAATGCATCTCC|TAATGCCATCTATCTCACCCGTGCT	AGCAATGTCTCCTAATGCATCTCCT|AATGCCATCTATCTCACCCGTGCTT
gi|48696991|ref|NC_005892.1|	11085	11082	Deletion	1	-	436968	439773	TCAATCTCAGCTACTAACTTCTCTC|CTTCTATATCAATTCTCATCTTCGA	AATCTCAGCTACTAACTTCTCTCCT|TCTATATCAATTCTCATCTTCGATT
gi|48696991|ref|NC_005892.1|	11194	11191	Deletion	1	-	100252	102693	AATACATCTGTTTTCTACATAATAT|TTGCACACTGGAATTCTTAACGCAT	TACATCTGTTTTCTACATAATATTT|GCACACTGGAATTCTTAACGCATAA
gi|48696991|ref|NC_005892.1|	11155	11153	Deletion	1	-	188892	201563	TCTTAACGCATAATTTAAAAGAAGT|TCAGTAACTTGCTTTTGAGACAGTC	CTTAACGCATAATTTAAAAGAAGTT|CAGTAACTTGCTTTTGAGACAGTCC
gi|48696991|ref|NC_005892.1|	12976	12974	Deletion	1	-	32562	32780	ACCCGCGTCCAACAAATCCTTAATA|ATGTCCATCCTTTTGCGTCCTTTTA	CCCGCGTCCAACAAATCCTTAATAA|TGTCCATCCTTTTGCGTCCTTTTAT
gi|48696991|ref|NC_005892.1|	5828	5825	Deletion	1	-	14879	14671	ACTGGAATTTTATTCTCTCCTGTCT|GTAGGTTAAAAGTCATTGTTGTACT	TGGAATTTTATTCTCTCCTGTCTGT|AGGTTAAAAGTCATTGTTGTACTGC
gi|48696991|ref|NC_005892.1|	9504	9501	Deletion	1	-	428799	427680	CTAATTCCTTCTTTAATTGATCATA|TCGTGTCTCGATTTCCTTATGATTT	AATTCCTTCTTTAATTGATCATATC|GTGTCTCGATTTCCTTATGATTTAA
gi|48696991|ref|NC_005892.1|	11960	11958	Deletion	1	-	111000	116590	TTAATATTAATCGTTATCTTGCTCA|TATAAAATCGCCAATGGTAGTTCTG	TAATATTAATCGTTATCTTGCTCAT|ATAAAATCGCCAATGGTAGTTCTGC
gi|48696991|ref|NC_005892.1|	14969	14967	Deletion	1	-	172401	169809	CCCTGCAGTCCACGCATAAGTCTGT|TGTAATGTCTCTGTATAGATTTCTC	CCTGCAGTCCACGCATAAGTCTGTT|GTAATGTCTCTGTATAGATTTCTCC
gi|48696991|ref|NC_005892.1|	8773	8770	Deletion	1	-	661100	668241	GCTAGTTCTATTCTTATTTCATTCA|AATTAGGATTATATACTAGTTGTAA	TAGTTCTATTCTTATTTCATTCAAA|TTAGGATTATATACTAGTTGTAAAA
gi|48696991|ref|NC_005892.1|	5561	5559	Deletion	1	-	84713	83469	CTTACTCCTGAAACGTTAGAAGGGT|CATATTCGACAATAATCTCAGCAAT	TTACTCCTGAAACGTTAGAAGGGTC|ATATTCGACAATAATCTCAGCAATT
gi|48696991|ref|NC_005892.1|	8941	8939	Deletion	1	-	19584	19620	TTTCCTTCTTTATCTCCTCAATCTC|CTCTTCTATATGCTTCGTGTAATGA	TTCCTTCTTTATCTCCTCAATCTCC|TCTTCTATATGCTTCGTGTAATGAT
gi|48696991|ref|NC_005892.1|	5049	5047	Deletion	1	-	212247	214605	ATCTTCGCCTATCCAATGCGGGGAT|TCTATAGGCTTGAACGCTAGGAATG	TCTTCGCCTATCCAATGCGGGGATT|CTATAGGCTTGAACGCTAGGAATGC
gi|48696991|ref|NC_005892.1|	498	495	Deletion	1	-	49754	49694	ACAGCGCCAAGAGCGCCGGGAGAGT|TTGGTAAGTTAGTTGGAGGAAGGTT	AGCGCCAAGAGCGCCGGGAGAGTTT|GGTAAGTTAGTTGGAGGAAGGTTGT
gi|48696991|ref|NC_005892.1|	14477	14475	Deletion	1	-	82977	80774	GAGTTTTCACTTTCTCTGCTGCTTC|CGTGCTAATGTACTTTGAGATCCAC	AGTTTTCACTTTCTCTGCTGCTTCC|GTGCTAATGTACTTTGAGATCCACT
gi|48696991|ref|NC_005892.1|	16501	16499	Deletion	1	-	51259	48816	AAGGGATGAAGTGATGATACCTTAT|TAACTCTCCCGTTTCTCTTCCTAGC	AGGGATGAAGTGATGATACCTTATT|AACTCTCCCGTTTCTCTTCCTAGCG
gi|48696991|ref|NC_005892.1|	2838	2836	Deletion	1	-	1745594	1747986	ATACTGTTTTAATGTACAATATTAA|CGCGTCAAAGTCTTCTTTACTCCAT	TACTGTTTTAATGTACAATATTAAC|GCGTCAAAGTCTTCTTTACTCCATT
gi|48696991|ref|NC_005892.1|	3194	3192	Deletion	1	-	122794	122160	ATCAATCGTTCTCTTTACAACATCA|ATGTTTTGCCATTTCAGACCGAAAA	TCAATCGTTCTCTTTACAACATCAA|TGTTTTGCCATTTCAGACCGAAAAG
gi|48696991|ref|NC_005892.1|	5264	5262	Deletion	1	-	39064	39311	TTCTCTTTTACTTCTTTAAAAACTT|CTCCCATCAATAATAACTCGAACTT	TCTCTTTTACTTCTTTAAAAACTTC|TCCCATCAATAATAACTCGAACTTA
gi|48696991|ref|NC_005892.1|	5126	5123	Deletion	1	-	72283	83854	CTCTCATCAATAAAATGATATGCTT|TCAGACTGCTTAAAGCGTAAGTCCG	CTCATCAATAAAATGATATGCTTTC|AGACTGCTTAAAGCGTAAGTCCGCG
gi|48696991|ref|NC_005892.1|	3673	3671	Deletion	1	-	105373	105720	TAACTTAGAGCGTTTAACGCTTTTT|GCTTGACCTTTTCGGGGTTCTGAAC	AACTTAGAGCGTTTAACGCTTTTTG|CTTGACCTTTTCGGGGTTCTGAACT
gi|48696991|ref|NC_005892.1|	12878	12876	Deletion	1	-	51741	53057	AGAACTCAGATTGACAGATCTTAGT|TAAGTCCTGTTGAGGGTCATATATC	GAACTCAGATTGACAGATCTTAGTT|AAGTCCTGTTGAGGGTCATATATCT
gi|48696991|ref|NC_005892.1|	9582	9580	Deletion	1	-	185014	187273	TTCTGAAAGTTCTTTTTGAAGACGT|TCTCCCAAACGAATAACGTCATTGG	TCTGAAAGTTCTTTTTGAAGACGTT|CTCCCAAACGAATAACGTCATTGGG
gi|48696991|ref|NC_005892.1|	9456	9453	Deletion	1	-	435733	418768	TTAAGAAATGTTCAAAGAATTGTAT|AAAATCATTTGTCTTAAATCCACAA	AAGAAATGTTCAAAGAATTGTATAA|AATCATTTGTCTTAAATCCACAATT
gi|48696991|ref|NC_005892.1|	10639	10636	Deletion	1	-	96706	86261	TCGTTTTCTTCTGTAAATCTCTTCT|ATCACTTCTGCTGGCATGAAGACTT	GTTTTCTTCTGTAAATCTCTTCTAT|CACTTCTGCTGGCATGAAGACTTTC
gi|48696991|ref|NC_005892.1|	7145	7143	Deletion	1	-	180882	185820	AAAAGAAGACAGTATTTTTTAAATC|CGCAATAATCAATTTACTAATTAAA	AAAGAAGACAGTATTTTTTAAATCC|GCAATAATCAATTTACTAATTAAAG
gi|48696991|ref|NC_005892.1|	5089	5087	Deletion	1	-	112233	119499	AAGCGTAAGTCCGCGGCTTGTGCGT|TGAGAAAAAGTAGACATCTTCGCCT	AGCGTAAGTCCGCGGCTTGTGCGTT|GAGAAAAAGTAGACATCTTCGCCTA
gi|48696991|ref|NC_005892.1|	8423	8421	Deletion	1	-	799768	788692	TCTCCGCAGATTTCAGCTACGCAAT|CTTCGCACGTTACTCTACTGCAAAT	CTCCGCAGATTTCAGCTACGCAATC|TTCGCACGTTACTCTACTGCAAATC
gi|48696991|ref|NC_005892.1|	5235	5233	Deletion	1	-	45798	46059	CATCAATAATAACTCGAACTTAGAG|TAAAAAAATTATCATGAGTATTACT	ATCAATAATAACTCGAACTTAGAGT|AAAAAAATTATCATGAGTATTACTT
gi|48696991|ref|NC_005892.1|	14154	14152	Deletion	1	-	118454	118661	TCTCTATCATACACGACAACATATT|GTTTGGAAACTATGTCTGAAAGTGT	CTCTATCATACACGACAACATATTG|TTTGGAAACTATGTCTGAAAGTGTA
gi|48696991|ref|NC_005892.1|	2362	2360	Deletion	1	-	85548	75951	AATTCTTTAGCTTGTTCGTTCAAGT|ATTCGTGTATCTTGCTTACGCTCAT	ATTCTTTAGCTTGTTCGTTCAAGTA|TTCGTGTATCTTGCTTACGCTCATA
gi|48696991|ref|NC_005892.1|	2641	2639	Deletion	1	-	400853	398750	CTCTTTATTCCATTAAATTCGCTAA|TCCTTTCGATTAACTTCTCAACTTT	TCTTTATTCCATTAAATTCGCTAAT|CCTTTCGATTAACTTCTCAACTTTT
gi|48696991|ref|NC_005892.1|	14957	14954	Deletion	1	-	152940	150514	CGCATAAGTCTGTTGTAATGTCTCT|GTATAGATTTCTCCCATTTTTTCAC	CATAAGTCTGTTGTAATGTCTCTGT|ATAGATTTCTCCCATTTTTTCACCA
gi|48696991|ref|NC_005892.1|	7023	7020	Deletion	1	-	716291	711080	CGTAAACTAATATTAATGTAATTGT|AACACTTGATGTTGATGAACCACCA	TAAACTAATATTAATGTAATTGTAA|CACTTGATGTTGATGAACCACCATT
gi|48696991|ref|NC_005892.1|	11556	11554	Deletion	1	-	11339	11472	CGTAGACTTTAAAACTACACAGAGT|TAACTGAAAGTATGAAAATCAGAAA	GTAGACTTTAAAACTACACAGAGTT|AACTGAAAGTATGAAAATCAGAAAG
gi|48696991|ref|NC_005892.1|	7611	7609	Deletion	1	-	477870	478102	ACACAAGACCCTTGGCAAAAAATCG|ATTTGTAACACGTAAATGACGTGCT	CACAAGACCCTTGGCAAAAAATCGA|TTTGTAACACGTAAATGACGTGCTT
gi|48696991|ref|NC_005892.1|	6673	6670	Deletion	1	-	79838	63330	AGTCCAAATGTAAAAGGAACGCCTA|AACCACCACCGTATGTCACACTAAA	TCCAAATGTAAAAGGAACGCCTAAA|CCACCACCGTATGTCACACTAAACT
gi|48696991|ref|NC_005892.1|	9547	9544	Deletion	1	-	435748	433794	GAATAACGTCATTGGGCAAGTCTTC|CCTCCTCCTTAATTTTTTCTAATTC	ATAACGTCATTGGGCAAGTCTTCCC|TCCTCCTTAATTTTTTCTAATTCCT
gi|48696991|ref|NC_005892.1|	522	519	Deletion	1	-	55874	54247	CTAGGACTAGAGGGGATTCCGGGGA|CAGCGCCAAGAGCGCCGGGAGAGTT	AGGACTAGAGGGGATTCCGGGGACA|GCGCCAAGAGCGCCGGGAGAGTTTG
gi|48696991|ref|NC_005892.1|	9201	9198	Deletion	1	-	73312	63492	TAATCAATCGATTCCACATCAGTCT|TTATGTTGAAATAATCCAATACCTT	ATCAATCGATTCCACATCAGTCTTT|ATGTTGAAATAATCCAATACCTTTA
gi|48696991|ref|NC_005892.1|	5967	5965	Deletion	1	-	64516	63023	GTTTGTAGTAATATTTCACTTTTGC|ATTAGCTGGAAAACTTTGTCCCAAT	TTTGTAGTAATATTTCACTTTTGCA|TTAGCTGGAAAACTTTGTCCCAATG
gi|48696991|ref|NC_005892.1|	6521	6519	Deletion	1	-	50908	51483	TACAGAAGTTGATATAGTCCCGAAT|TGAAAATTTGTAAAAGTAGTTGAAG	ACAGAAGTTGATATAGTCCCGAATT|GAAAATTTGTAAAAGTAGTTGAAGT
gi|48696991|ref|NC_005892.1|	13708	13705	Deletion	1	-	83040	78719	CTTTTAATTGTTTTAAGTATTCTTT|TGCTTTCTGGTCTAAGCCATTTTCC	TTTAATTGTTTTAAGTATTCTTTTG|CTTTCTGGTCTAAGCCATTTTCCGC
gi|48696991|ref|NC_005892.1|	5665	5663	Deletion	1	-	73906	79468	CGCTGTAAATCAGATAGTTTTCAGT|AGGCTGAAAGTTTTCGATACTGATT	GCTGTAAATCAGATAGTTTTCAGTA|GGCTGAAAGTTTTCGATACTGATTT
gi|48696991|ref|NC_005892.1|	15297	15295	Deletion	1	-	185666	185860	TTGTAGCAGGGAATCTAGCTAGATC|GAATTCCCACATTACGTTAAGATTC	TGTAGCAGGGAATCTAGCTAGATCG|AATTCCCACATTACGTTAAGATTCA
gi|48696991|ref|NC_005892.1|	16786	16784	Deletion	1	-	459478	455772	CTTCAGCTCCTACGTCTGCGGGGCG|TAGAAGAGAAGACGCTATATCTAAC	TTCAGCTCCTACGTCTGCGGGGCGT|AGAAGAGAAGACGCTATATCTAACC
gi|48696991|ref|NC_005892.1|	15401	15399	Deletion	1	-	122547	122595	TGCTGTTACTCTTTCATATGTAATT|GTTATGTAGAAACTAGCGTTTATGG	GCTGTTACTCTTTCATATGTAATTG|TTATGTAGAAACTAGCGTTTATGGA
gi|48696991|ref|NC_005892.1|	9223	9221	Deletion	1	-	102711	102997	TATTGTGATTTCTGTAATTACGTAA|TCAATCGATTCCACATCAGTCTTTA	ATTGTGATTTCTGTAATTACGTAAT|CAATCGATTCCACATCAGTCTTTAT
gi|48696991|ref|NC_005892.1|	4906	4904	Deletion	1	-	259218	255524	AATCCTTCCTATAAACAGAGTAGCC|TCTAAGCGTCTTTAAATAATAATAG	ATCCTTCCTATAAACAGAGTAGCCT|CTAAGCGTCTTTAAATAATAATAGC
gi|48696991|ref|NC_005892.1|	2389	2387	Deletion	1	-	124532	123636	TATTCTTCCCCCTCCTTACTAAATC|CTAATTCTTTAGCTTGTTCGTTCAA	ATTCTTCCCCCTCCTTACTAAATCC|TAATTCTTTAGCTTGTTCGTTCAAG
gi|48696991|ref|NC_005892.1|	8406	8402	Deletion	1	-	732734	727473	TACGCAATCTTCGCACGTTACTCTA|CTGCAAATCTCATCTACTTCTTCCT	GCAATCTTCGCACGTTACTCTACTG|CAAATCTCATCTACTTCTTCCTCAA
gi|48696991|ref|NC_005892.1|	560	558	Deletion	1	-	60290	58790	GGCTGCCTGCTACTACGCCCGCTGG|AGAGCTTGGGCTACTAGGACTAGAG	GCTGCCTGCTACTACGCCCGCTGGA|GAGCTTGGGCTACTAGGACTAGAGG
gi|48696991|ref|NC_005892.1|	5168	5165	Deletion	1	-	40654	42986	TCGTTTTGCAAAATTAATTTTCTAT|CTGGAGAAAGTGCTAATCTCTCATC	GTTTTGCAAAATTAATTTTCTATCT|GGAGAAAGTGCTAATCTCTCATCAA
gi|48696991|ref|NC_005892.1|	2539	2536	Deletion	1	-	235200	242539	AACTCATTCCACACCGATCTATTTA|CAACCAGCCTAGCCCTAGTTTCATC	CTCATTCCACACCGATCTATTTACA|ACCAGCCTAGCCCTAGTTTCATCTT
gi|48696991|ref|NC_005892.1|	17107	17105	Deletion	1	-	41373	41066	ATGAAAGTCCTAATGGAATTCCTAT|TCCTACGCCTACTAATCCCAATGTT	TGAAAGTCCTAATGGAATTCCTATT|CCTACGCCTACTAATCCCAATGTTC
gi|48696991|ref|NC_005892.1|	1404	1401	Deletion	1	-	228828	211970	AAGCTCCGTAATGTTTAATCGCCTT|CTGGATCCACCTCTTTGATCTTCTC	GCTCCGTAATGTTTAATCGCCTTCT|GGATCCACCTCTTTGATCTTCTCAC
gi|48696991|ref|NC_005892.1|	14935	14933	Deletion	1	-	92349	82162	TCTGTATAGATTTCTCCCATTTTTT|CACCACCTTTTCATAGTTTTACGAA	CTGTATAGATTTCTCCCATTTTTTC|ACCACCTTTTCATAGTTTTACGAAT
gi|48696991|ref|NC_005892.1|	16360	16358	Deletion	1	-	6983	6421	CTCCAGCGTGACTTATAGCCATTTC|GATCGGGTGTATATTTGGTAGATGG	TCCAGCGTGACTTATAGCCATTTCG|ATCGGGTGTATATTTGGTAGATGGA
gi|48696991|ref|NC_005892.1|	12774	12772	Deletion	1	-	100194	100439	CACGAGATCTATTCTTGCAATTACC|TCTTTTACTTGATTTCTATCATTAA	ACGAGATCTATTCTTGCAATTACCT|CTTTTACTTGATTTCTATCATTAAG
gi|48696991|ref|NC_005892.1|	7118	7115	Deletion	1	-	314237	374456	CAATAATCAATTTACTAATTAAAGA|AAGATAAAAGAAAAAGATTCCCCGC	ATAATCAATTTACTAATTAAAGAAA|GATAAAAGAAAAAGATTCCCCGCCG
gi|48696991|ref|NC_005892.1|	124	122	Deletion	1	-	22855	22332	TTCTTCGGGTGCCAATTCTTCCGCT|GCTCTAGCTGCTGCTACATCTCCTC	TCTTCGGGTGCCAATTCTTCCGCTG|CTCTAGCTGCTGCTACATCTCCTCC
gi|48696991|ref|NC_005892.1|	16574	16572	Deletion	1	-	40282	40399	AATCTAGTTAGACCGCTGAAAATTG|GCGTATTTGCTACGCTTTGATTCTC	ATCTAGTTAGACCGCTGAAAATTGG|CGTATTTGCTACGCTTTGATTCTCT
gi|48696991|ref|NC_005892.1|	15759	15757	Deletion	1	-	133302	134843	CATTAAAATATTTCCTAAAGTCAAT|GATGGCGGAAGCTCCACTATATGGT	ATTAAAATATTTCCTAAAGTCAATG|ATGGCGGAAGCTCCACTATATGGTG
gi|48696991|ref|NC_005892.1|	8235	8233	Deletion	1	-	33106	33417	AGTCTCTGACTTATCATTATTATTA|ACGCTTCATCTCCTTCATTCATCTT	GTCTCTGACTTATCATTATTATTAA|CGCTTCATCTCCTTCATTCATCTTA
gi|48696991|ref|NC_005892.1|	1673	1671	Deletion	1	-	90300	93658	GATATTCGTAGAGAACAATTCCAGT|TACGATTGTGATAAGGACAGTGTTC	ATATTCGTAGAGAACAATTCCAGTT|ACGATTGTGATAAGGACAGTGTTCA
gi|48696991|ref|NC_005892.1|	17299	17297	Deletion	1	-	42997	46841	GAGAGGGGGGTAAGTTGTAGGGGCT|AGAGGGTAAGTTAGTTGGAGAGCTT	AGAGGGGGGTAAGTTGTAGGGGCTA|GAGGGTAAGTTAGTTGGAGAGCTTG
gi|48696991|ref|NC_005892.1|	5009	5007	Deletion	1	-	320516	322171	GCTAGGAATGCTGGTCTCTTTATCT|TCTCAAGAAATTCTCTTTTAATAAA	CTAGGAATGCTGGTCTCTTTATCTT|CTCAAGAAATTCTCTTTTAATAAAT
gi|48696991|ref|NC_005892.1|	5239	5237	Deletion	1	-	42101	44110	CTCCCATCAATAATAACTCGAACTT|AGAGTAAAAAAATTATCATGAGTAT	TCCCATCAATAATAACTCGAACTTA|GAGTAAAAAAATTATCATGAGTATT
gi|48696991|ref|NC_005892.1|	5017	5015	Deletion	1	-	332092	324360	GCTTGAACGCTAGGAATGCTGGTCT|CTTTATCTTCTCAAGAAATTCTCTT	CTTGAACGCTAGGAATGCTGGTCTC|TTTATCTTCTCAAGAAATTCTCTTT
gi|48696991|ref|NC_005892.1|	1577	1575	Deletion	1	-	307809	315580	CTTCCTCCTTCTCATTGCCATTTTA|TGTAATGTAAATGCTAAGTTAATTT	TTCCTCCTTCTCATTGCCATTTTAT|GTAATGTAAATGCTAAGTTAATTTG
gi|48696991|ref|NC_005892.1|	8783	8780	Deletion	1	-	650812	652525	ATCTTGCTGAGCTAGTTCTATTCTT|ATTTCATTCAAATTAGGATTATATA	CTTGCTGAGCTAGTTCTATTCTTAT|TTCATTCAAATTAGGATTATATACT
gi|48696991|ref|NC_005892.1|	1481	1478	Deletion	1	-	419744	406280	TTCTCTAAGTTTTGTAAACGCTATT|TCGCCGTTTCCTTTCAACAATTCAG	CTCTAAGTTTTGTAAACGCTATTTC|GCCGTTTCCTTTCAACAATTCAGGA
gi|48696991|ref|NC_005892.1|	14532	14530	Deletion	1	-	64962	65502	TGTATTTTTATCATTTGACTATTCA|CGTCATAAATCAAAAAGTAATACTG	GTATTTTTATCATTTGACTATTCAC|GTCATAAATCAAAAAGTAATACTGC
gi|48696991|ref|NC_005892.1|	9892	9889	Deletion	1	-	34468	35974	GCCTAGCTAACTTAAGTTCTGCTTT|TATCGCTTCTTCTGTCATGATCTCT	CTAGCTAACTTAAGTTCTGCTTTTA|TCGCTTCTTCTGTCATGATCTCTTG
gi|48696991|ref|NC_005892.1|	2284	2282	Deletion	1	-	52997	52692	ACAACATATCCCTCTTCGAATTTGA|AGAAGCTAGGTCTACCTCTTCTACC	CAACATATCCCTCTTCGAATTTGAA|GAAGCTAGGTCTACCTCTTCTACCC
gi|48696991|ref|NC_005892.1|	670	668	Deletion	1	-	213671	214675	AAATACCTTTTTGTTTAGGTCAGCC|TCAAGACTTCCAGAAGATGGACTAC	AATACCTTTTTGTTTAGGTCAGCCT|CAAGACTTCCAGAAGATGGACTACT
gi|48696991|ref|NC_005892.1|	1926	1924	Deletion	1	-	44489	45568	ATTATTAATTTGCAATAAAGAGAAG|GAGAAGAAATATAAAAAATAATTGT	TTATTAATTTGCAATAAAGAGAAGG|AGAAGAAATATAAAAAATAATTGTA
gi|48696991|ref|NC_005892.1|	10668	10666	Deletion	1	-	117894	118740	TGCAGAGCATCTCTTTTATTTCCAA|TACTTCGTTTTCTTCTGTAAATCTC	GCAGAGCATCTCTTTTATTTCCAAT|ACTTCGTTTTCTTCTGTAAATCTCT
gi|48696991|ref|NC_005892.1|	9410	9408	Deletion	1	-	213893	202995	ACAATTGCACTTATATATATTGTAT|ATTTTTTCAATTTTAACCATTTTCT	CAATTGCACTTATATATATTGTATA|TTTTTTCAATTTTAACCATTTTCTT
gi|48696991|ref|NC_005892.1|	12312	12310	Deletion	1	-	2283	2270	TTTTCGTCCTTTTTCTCTGTCTTTT|GTTCTTCTTTCTTCTCTTCTTGTTT	TTTCGTCCTTTTTCTCTGTCTTTTG|TTCTTCTTTCTTCTCTTCTTGTTTT
gi|48696991|ref|NC_005892.1|	2827	2825	Deletion	1	-	1730527	1716093	ATGTACAATATTAACGCGTCAAAGT|CTTCTTTACTCCATTGCTCCGGGTT	TGTACAATATTAACGCGTCAAAGTC|TTCTTTACTCCATTGCTCCGGGTTT
gi|48696991|ref|NC_005892.1|	8382	8380	Deletion	1	-	576928	574418	ACTGCAAATCTCATCTACTTCTTCC|TCAATTTCATCTACTTCTTCCCAAT	CTGCAAATCTCATCTACTTCTTCCT|CAATTTCATCTACTTCTTCCCAATC
gi|48696991|ref|NC_005892.1|	15465	15463	Deletion	1	-	114254	113843	GTAAGACCGTAGCGAGAGGCATTTC|ACCGTCTGCGCCTAACCCTCCCTCA	TAAGACCGTAGCGAGAGGCATTTCA|CCGTCTGCGCCTAACCCTCCCTCAC
gi|48696991|ref|NC_005892.1|	17221	17219	Deletion	1	-	59542	60010	GTTGTATGCTAGGACTGCTTGGAGA|TGATGGAAAACTTGGAGAAGAAGGA	TTGTATGCTAGGACTGCTTGGAGAT|GATGGAAAACTTGGAGAAGAAGGAA
gi|48696991|ref|NC_005892.1|	3823	3820	Deletion	1	-	15391	15116	TAATAGATATTACCTTCTCCTCCTC|TTCTTATTTTTAGAAGATATAATCA	ATAGATATTACCTTCTCCTCCTCTT|CTTATTTTTAGAAGATATAATCAGA
gi|48696991|ref|NC_005892.1|	13039	13037	Deletion	1	-	68901	68968	TTCTCTCGGATGCTTATTATTCCAC|CATGATTCTATCCCCTTCACTATAC	TCTCTCGGATGCTTATTATTCCACC|ATGATTCTATCCCCTTCACTATACA
gi|48696991|ref|NC_005892.1|	3006	3004	Deletion	1	-	138518	140531	TGACTTTTATATATTCTTCGGGATA|TAAATAATGCAGATTTGTCTTTTTT	GACTTTTATATATTCTTCGGGATAT|AAATAATGCAGATTTGTCTTTTTTC
gi|48696991|ref|NC_005892.1|	13404	13401	Deletion	1	-	61689	62566	CTTTCGTTTAAAAGACCAAGAGCGT|CTAAGAGTTGATAGTAATATTTCCC	TTCGTTTAAAAGACCAAGAGCGTCT|AAGAGTTGATAGTAATATTTCCCGT
gi|48696991|ref|NC_005892.1|	15287	15285	Deletion	1	-	183468	182031	GAATCTAGCTAGATCGAATTCCCAC|ATTACGTTAAGATTCACTGAACCAG	AATCTAGCTAGATCGAATTCCCACA|TTACGTTAAGATTCACTGAACCAGA
gi|48696991|ref|NC_005892.1|	10055	10052	Deletion	1	-	54255	54354	GGGTTTACTATTTTTACGTATTCCA|TAAAGAATTTTTTCATTTCGTCTAT	GTTTACTATTTTTACGTATTCCATA|AAGAATTTTTTCATTTCGTCTATTT
gi|48696991|ref|NC_005892.1|	10271	10268	Deletion	1	-	135948	122783	GATACTTTTCTTACATTTTTGAAGA|GGAGATGCGTTTTCATTTCTTTACC	TACTTTTCTTACATTTTTGAAGAGG|AGATGCGTTTTCATTTCTTTACCCT
gi|48696991|ref|NC_005892.1|	2923	2920	Deletion	1	-	319988	345944	TTTAATTCGTTTACCAGATCTTGAT|TTATCGGAAAATCTTTAATGTGAGT	TAATTCGTTTACCAGATCTTGATTT|ATCGGAAAATCTTTAATGTGAGTAG
gi|48696991|ref|NC_005892.1|	9581	9579	Deletion	1	-	185930	188421	TCTGAAAGTTCTTTTTGAAGACGTT|CTCCCAAACGAATAACGTCATTGGG	CTGAAAGTTCTTTTTGAAGACGTTC|TCCCAAACGAATAACGTCATTGGGC
gi|48696991|ref|NC_005892.1|	4321	4319	Deletion	1	-	8883	8938	ACTTTCTAAGAATTTATTGAACAAA|CTTAAAAGTTCCTCATCTGACATTT	CTTTCTAAGAATTTATTGAACAAAC|TTAAAAGTTCCTCATCTGACATTTC
gi|48696991|ref|NC_005892.1|	393	391	Deletion	1	-	59556	58412	TAGGGAGAACCGGGCTGATTTCTAT|TCAAGTAACTGTATAATGCTAATCC	AGGGAGAACCGGGCTGATTTCTATT|CAAGTAACTGTATAATGCTAATCCA
gi|48696991|ref|NC_005892.1|	6960	6957	Deletion	1	-	329335	216409	GAATACTATTTATTTCTCTTATGTC|CCAACTAGGCGGCGTACTACTTCCC	ATACTATTTATTTCTCTTATGTCCC|AACTAGGCGGCGTACTACTTCCCCC
gi|48696991|ref|NC_005892.1|	2027	2024	Deletion	1	-	34803	35030	CAAAATCAGAAAGAGTAAGTTTTCC|TAAATCTTCCACATTCAATTCATTC	AAATCAGAAAGAGTAAGTTTTCCTA|AATCTTCCACATTCAATTCATTCAA
gi|48696991|ref|NC_005892.1|	9168	9166	Deletion	1	-	23219	24763	AAATAATCCAATACCTTTAATAGAT|CAGACGGATATTTATATTGAACATA	AATAATCCAATACCTTTAATAGATC|AGACGGATATTTATATTGAACATAA
gi|48696991|ref|NC_005892.1|	15467	15464	Deletion	1	-	110844	113567	CGGTAAGACCGTAGCGAGAGGCATT|TCACCGTCTGCGCCTAACCCTCCCT	GTAAGACCGTAGCGAGAGGCATTTC|ACCGTCTGCGCCTAACCCTCCCTCA
gi|48696991|ref|NC_005892.1|	16635	16633	Deletion	1	-	30746	30739	TATGATGTTCGCAGCTAATTGCGAT|TCGGCATTAAATAGTTGAGACCCTG	ATGATGTTCGCAGCTAATTGCGATT|CGGCATTAAATAGTTGAGACCCTGT
gi|48696991|ref|NC_005892.1|	11082	11080	Deletion	1	-	439773	457742	ATCTCAGCTACTAACTTCTCTCCTT|CTATATCAATTCTCATCTTCGATTA	TCTCAGCTACTAACTTCTCTCCTTC|TATATCAATTCTCATCTTCGATTAG
gi|48696991|ref|NC_005892.1|	818	816	Deletion	1	-	81890	80985	CTTCGTATCTCATCAGCAATGTCTC|CTAATGCATCTCCTAATGCCATCTA	TTCGTATCTCATCAGCAATGTCTCC|TAATGCATCTCCTAATGCCATCTAT
gi|48696991|ref|NC_005892.1|	10004	10002	Deletion	1	-	39910	39559	TTTTGAGTAAAGAGCTGAGCTTTTT|CATTCATCTCTTCGTATATTTGTGC	TTTGAGTAAAGAGCTGAGCTTTTTC|ATTCATCTCTTCGTATATTTGTGCA
gi|48696991|ref|NC_005892.1|	13918	13916	Deletion	1	-	175958	172186	CTAGGAAGAAATCCTCAAGTTGATT|ATACATTTCTATTAACTCTCTTCTG	TAGGAAGAAATCCTCAAGTTGATTA|TACATTTCTATTAACTCTCTTCTGA
gi|48696991|ref|NC_005892.1|	89	87	Deletion	1	-	11666	11379	CTGCTACATCTCCTCCGCCTCTTCC|TAACGCTTCTAGTTCTGCTAAACTA	TGCTACATCTCCTCCGCCTCTTCCT|AACGCTTCTAGTTCTGCTAAACTAT
gi|48696991|ref|NC_005892.1|	10985	10983	Deletion	1	-	351793	350821	TACTTTTCTTTCGCCTTCTCTTGTG|CTTTAACTAATAGTTGAAATGTTTC	ACTTTTCTTTCGCCTTCTCTTGTGC|TTTAACTAATAGTTGAAATGTTTCT
gi|48696991|ref|NC_005892.1|	5103	5101	Deletion	1	-	111497	111540	TTTCAGACTGCTTAAAGCGTAAGTC|CGCGGCTTGTGCGTTGAGAAAAAGT	TTCAGACTGCTTAAAGCGTAAGTCC|GCGGCTTGTGCGTTGAGAAAAAGTA
gi|48696991|ref|NC_005892.1|	13922	13920	Deletion	1	-	177325	176863	CCGGCTAGGAAGAAATCCTCAAGTT|GATTATACATTTCTATTAACTCTCT	CGGCTAGGAAGAAATCCTCAAGTTG|ATTATACATTTCTATTAACTCTCTT
gi|48696991|ref|NC_005892.1|	16749	16747	Deletion	1	-	260312	259427	CGCTATATCTAACCCCGGAAGCAGG|TCAGCTATACCAAATGCTATATCAC	GCTATATCTAACCCCGGAAGCAGGT|CAGCTATACCAAATGCTATATCACT
gi|48696991|ref|NC_005892.1|	2647	2645	Deletion	1	-	401758	402433	AACTGCCTCTTTATTCCATTAAATT|CGCTAATCCTTTCGATTAACTTCTC	ACTGCCTCTTTATTCCATTAAATTC|GCTAATCCTTTCGATTAACTTCTCA
gi|48696991|ref|NC_005892.1|	16084	16082	Deletion	1	-	12562	12926	GTGGATGAGTTATATCTTTCTGGAT|TACTTTTTCTACGTCAGAAATTGAT	TGGATGAGTTATATCTTTCTGGATT|ACTTTTTCTACGTCAGAAATTGATT
gi|48696991|ref|NC_005892.1|	16795	16793	Deletion	1	-	475684	467653	CTAACGCGGCTTCAGCTCCTACGTC|TGCGGGGCGTAGAAGAGAAGACGCT	TAACGCGGCTTCAGCTCCTACGTCT|GCGGGGCGTAGAAGAGAAGACGCTA
gi|48696991|ref|NC_005892.1|	16428	16426	Deletion	1	-	31485	31330	AGTGAATCCTTCTCTAGTTAAGTGA|TATGCTTGTGCGAGAGCCTTTTGCA	GTGAATCCTTCTCTAGTTAAGTGAT|ATGCTTGTGCGAGAGCCTTTTGCAC
gi|48696991|ref|NC_005892.1|	16816	16814	Deletion	1	-	496344	498014	TTTCTAAAGCTCTAGCTCCGGCTAA|CGCGGCTTCAGCTCCTACGTCTGCG	TTCTAAAGCTCTAGCTCCGGCTAAC|GCGGCTTCAGCTCCTACGTCTGCGG
gi|48696991|ref|NC_005892.1|	13016	13013	Deletion	1	-	63147	63554	ACCATGATTCTATCCCCTTCACTAT|ACATTCTTCATCTATACCCGCGTCC	CATGATTCTATCCCCTTCACTATAC|ATTCTTCATCTATACCCGCGTCCAA
gi|48696991|ref|NC_005892.1|	4549	4547	Deletion	1	-	86493	86163	TCTCTTTTTCTAATTCTTCTTTTAC|TAACATCTCGATTGCTTTCCTAATT	CTCTTTTTCTAATTCTTCTTTTACT|AACATCTCGATTGCTTTCCTAATTG
gi|48696991|ref|NC_005892.1|	5056	5053	Deletion	1	-	201392	208738	AGTAGACATCTTCGCCTATCCAATG|CGGGGATTCTATAGGCTTGAACGCT	TAGACATCTTCGCCTATCCAATGCG|GGGATTCTATAGGCTTGAACGCTAG
gi|48696991|ref|NC_005892.1|	4842	4840	Deletion	1	-	125122	123788	ATACCCCTCATTAAATTTAGCCTCT|ACTTTTTGAAAATCTATCTCTATCG	TACCCCTCATTAAATTTAGCCTCTA|CTTTTTGAAAATCTATCTCTATCGG
gi|48696991|ref|NC_005892.1|	7524	7522	Deletion	1	-	674672	671800	AAAAAGCCTCAGCCCTTTCCATATA|CTTTTTGAATTTTTCTATCTCCTGC	AAAAGCCTCAGCCCTTTCCATATAC|TTTTTGAATTTTTCTATCTCCTGCT
gi|48696991|ref|NC_005892.1|	13173	13171	Deletion	1	-	185765	181981	TGTGCTTCTTCTCCTTCTGTCTCTC|CTTCTTCCTTCTTTTCCTCTTCTAC	GTGCTTCTTCTCCTTCTGTCTCTCC|TTCTTCCTTCTTTTCCTCTTCTACG
gi|48696991|ref|NC_005892.1|	7065	7062	Deletion	1	-	777272	769949	GGGGTACGGGGGGAAATTAGCTTAG|TTCTCCCGCTATTTGTTCGTAAACT	GGTACGGGGGGAAATTAGCTTAGTT|CTCCCGCTATTTGTTCGTAAACTAA
gi|48696991|ref|NC_005892.1|	9588	9586	Deletion	1	-	126891	173871	TGCAATTTCTGAAAGTTCTTTTTGA|AGACGTTCTCCCAAACGAATAACGT	GCAATTTCTGAAAGTTCTTTTTGAA|GACGTTCTCCCAAACGAATAACGTC
gi|48696991|ref|NC_005892.1|	8396	8394	Deletion	1	-	717445	702683	TCGCACGTTACTCTACTGCAAATCT|CATCTACTTCTTCCTCAATTTCATC	CGCACGTTACTCTACTGCAAATCTC|ATCTACTTCTTCCTCAATTTCATCT
gi|48696991|ref|NC_005892.1|	1451	1449	Deletion	1	-	403924	403381	GTTTCCTTTCAACAATTCAGGATGT|TCTTTCTTCAACCATTTTTTCAAAG	TTTCCTTTCAACAATTCAGGATGTT|CTTTCTTCAACCATTTTTTCAAAGC
gi|48696991|ref|NC_005892.1|	11980	11978	Deletion	1	-	85253	86446	CGTATTCTATTGTATTATCTTTAAT|ATTAATCGTTATCTTGCTCATATAA	GTATTCTATTGTATTATCTTTAATA|TTAATCGTTATCTTGCTCATATAAA
gi|48696991|ref|NC_005892.1|	1088	1086	Deletion	1	-	228285	228796	AAAGCGCCAAGACTCGTAGTTTCTA|TAAATTTCTGAGGGGGTTCTCTTTT	AAGCGCCAAGACTCGTAGTTTCTAT|AAATTTCTGAGGGGGTTCTCTTTTA
gi|48696991|ref|NC_005892.1|	8331	8327	Deletion	1	-	206699	200971	TTCTTCCACTTTCATCACCACACCT|CATAAAATGAGATTTTACCCTGTCT	TTCCACTTTCATCACCACACCTCAT|AAAATGAGATTTTACCCTGTCTATA
gi|48696991|ref|NC_005892.1|	17576	17573	Deletion	1	-	55838	56228	AATTTATTATGAAATAAATTTGATA|GAAATCCTCCAGAGCTTCCGCTTTG	TTTATTATGAAATAAATTTGATAGA|AATCCTCCAGAGCTTCCGCTTTGGC
gi|48696991|ref|NC_005892.1|	13542	13540	Deletion	1	-	88464	88406	CCTTCTCCCTTCCATTGTTTTTTCT|GATCTTTCTTTTCTTCTTCCTCTTC	CTTCTCCCTTCCATTGTTTTTTCTG|ATCTTTCTTTTCTTCTTCCTCTTCT
gi|48696991|ref|NC_005892.1|	3608	3605	Deletion	1	-	113446	114595	AGACTTGAATTGAACTAAGAGCTTT|TGTAGCCTCATTTCGAGTGACGCGT	ACTTGAATTGAACTAAGAGCTTTTG|TAGCCTCATTTCGAGTGACGCGTAA
gi|48696991|ref|NC_005892.1|	3169	3166	Deletion	1	-	109920	110728	ATGTTTTGCCATTTCAGACCGAAAA|GACTACTATCTACACCGTACTTTTC	GTTTTGCCATTTCAGACCGAAAAGA|CTACTATCTACACCGTACTTTTCAA
gi|48696991|ref|NC_005892.1|	17098	17096	Deletion	1	-	41803	43066	CTAATGGAATTCCTATTCCTACGCC|TACTAATCCCAATGTTCCATATTTG	TAATGGAATTCCTATTCCTACGCCT|ACTAATCCCAATGTTCCATATTTGC
gi|48696991|ref|NC_005892.1|	446	444	Deletion	1	-	49287	49496	AGGGGCTGGAAGGAGGGGGTAAGTT|AGTTGGAGAGCTTGGATTTGGGAAA	GGGGCTGGAAGGAGGGGGTAAGTTA|GTTGGAGAGCTTGGATTTGGGAAAT
gi|48696991|ref|NC_005892.1|	16822	16819	Deletion	1	-	499812	501512	CTCCTGTTTCTAAAGCTCTAGCTCC|GGCTAACGCGGCTTCAGCTCCTACG	CCTGTTTCTAAAGCTCTAGCTCCGG|CTAACGCGGCTTCAGCTCCTACGTC
gi|48696991|ref|NC_005892.1|	129	126	Deletion	1	-	26257	23245	GCTATTTCTTCGGGTGCCAATTCTT|CCGCTGCTCTAGCTGCTGCTACATC	TATTTCTTCGGGTGCCAATTCTTCC|GCTGCTCTAGCTGCTGCTACATCTC
gi|48696991|ref|NC_005892.1|	7452	7450	Deletion	1	-	174925	176031	TACTTTCAGTCAACCCCTCCCCCAA|TCACAAGATAAATTGAAACTATTTT	ACTTTCAGTCAACCCCTCCCCCAAT|CACAAGATAAATTGAAACTATTTTC
gi|48696991|ref|NC_005892.1|	2345	2343	Deletion	1	-	62904	62954	GTTCAAGTATTCGTGTATCTTGCTT|ACGCTCATACCCCATATATACTTCA	TTCAAGTATTCGTGTATCTTGCTTA|CGCTCATACCCCATATATACTTCAT
gi|48696991|ref|NC_005892.1|	8681	8678	Deletion	1	-	591756	621446	AAACACTAACCCTCTTTCCTCATAA|TTAGTACTAACATGAATTATTGCGT	ACACTAACCCTCTTTCCTCATAATT|AGTACTAACATGAATTATTGCGTTA
gi|48696991|ref|NC_005892.1|	12800	12797	Deletion	1	-	95728	97227	CTATGGATTATGATAGCGTCAATAC|TCACGAGATCTATTCTTGCAATTAC	ATGGATTATGATAGCGTCAATACTC|ACGAGATCTATTCTTGCAATTACCT
gi|48696991|ref|NC_005892.1|	17509	17506	Deletion	1	-	53716	53375	GACTGCTTGGTACTACGCCCGCTAT|AGCGCTGCTAGGACTAGAGGGGGTT	CTGCTTGGTACTACGCCCGCTATAG|CGCTGCTAGGACTAGAGGGGGTTCC
gi|48696991|ref|NC_005892.1|	9237	9234	Deletion	1	-	104805	105109	ATATCTTCATTATATATTGTGATTT|CTGTAATTACGTAATCAATCGATTC	ATCTTCATTATATATTGTGATTTCT|GTAATTACGTAATCAATCGATTCCA
gi|48696991|ref|NC_005892.1|	14792	14790	Deletion	1	-	3419	3424	AAAAAAACTCTATGTTAGTTTTTTC|GCTATAAACCTTATCCATATGAAGA	AAAAAACTCTATGTTAGTTTTTTCG|CTATAAACCTTATCCATATGAAGAA
gi|48696991|ref|NC_005892.1|	15154	15152	Deletion	1	-	215436	223683	CCCGAGACTGAATAAAGAGTCTTTG|AGCCTTCATAGCTCAAGTTAAACGT	CCGAGACTGAATAAAGAGTCTTTGA|GCCTTCATAGCTCAAGTTAAACGTC
gi|48696991|ref|NC_005892.1|	8503	8500	Deletion	1	-	742604	748552	CTGAGAACTTCAGCTTCACTCATTC|TTATTCCACCTCCTCCATTAAGTCC	GAGAACTTCAGCTTCACTCATTCTT|ATTCCACCTCCTCCATTAAGTCCTG
gi|48696991|ref|NC_005892.1|	4968	4966	Deletion	1	-	339856	334210	TTTAATAAATGTGAAACCTAGACCA|CATCCGTTTACTTCCCCATCAAATA	TTAATAAATGTGAAACCTAGACCAC|ATCCGTTTACTTCCCCATCAAATAT
gi|48696991|ref|NC_005892.1|	8555	8553	Deletion	1	-	643273	618199	ATGCGATCGTATCAGATCTGCTAGT|TCTTTATCTTTCATTGATTGTAGAA	TGCGATCGTATCAGATCTGCTAGTT|CTTTATCTTTCATTGATTGTAGAAC
gi|48696991|ref|NC_005892.1|	12638	12635	Deletion	1	-	13649	13375	ACTACCATGCCTTCTTCTAAATCCT|CAATTGCCTCTTTCCTCATTTCTTC	TACCATGCCTTCTTCTAAATCCTCA|ATTGCCTCTTTCCTCATTTCTTCCA
gi|48696991|ref|NC_005892.1|	2645	2642	Deletion	1	-	402433	401078	CTGCCTCTTTATTCCATTAAATTCG|CTAATCCTTTCGATTAACTTCTCAA	GCCTCTTTATTCCATTAAATTCGCT|AATCCTTTCGATTAACTTCTCAACT
gi|48696991|ref|NC_005892.1|	9885	9883	Deletion	1	-	35945	35949	TAACTTAAGTTCTGCTTTTATCGCT|TCTTCTGTCATGATCTCTTGACTGT	AACTTAAGTTCTGCTTTTATCGCTT|CTTCTGTCATGATCTCTTGACTGTT
gi|48696991|ref|NC_005892.1|	9974	9972	Deletion	1	-	37032	35795	ATCTCTTCGTATATTTGTGCAGTCT|TCATTTCATTCATTATTTTTTTCTT	TCTCTTCGTATATTTGTGCAGTCTT|CATTTCATTCATTATTTTTTTCTTC
gi|48696991|ref|NC_005892.1|	4582	4580	Deletion	1	-	86378	88987	TCATTATCTTTTCTACTTTAGCTAC|CGGAACAGTCTCTTTTTCTAATTCT	CATTATCTTTTCTACTTTAGCTACC|GGAACAGTCTCTTTTTCTAATTCTT
gi|48696991|ref|NC_005892.1|	13264	13260	Deletion	1	-	89432	88502	GAGCGCCCCGTAGGCTAGGGCTACA|ACTTCCTCAGTGATCTCTATAGGCT	CGCCCCGTAGGCTAGGGCTACAACT|TCCTCAGTGATCTCTATAGGCTTTT
gi|48696991|ref|NC_005892.1|	3224	3222	Deletion	1	-	137287	140007	CCATGTCTTTCCCGTCTTTGACTCA|TAGACATCAATCGTTCTCTTTACAA	CATGTCTTTCCCGTCTTTGACTCAT|AGACATCAATCGTTCTCTTTACAAC
gi|48696991|ref|NC_005892.1|	1814	1811	Deletion	1	-	44048	45801	TCCCCGACAGCAAATGGGAAAAAAA|GAAAGTTGAGCCAATGCCTTATCAT	CCCGACAGCAAATGGGAAAAAAAGA|AAGTTGAGCCAATGCCTTATCATTT
gi|48696991|ref|NC_005892.1|	6822	6820	Deletion	1	-	295261	297133	GCCCGCTCACGCTAGCATATTTCAA|TCTCAGATGTGATCCAGAACCCTGA	CCCGCTCACGCTAGCATATTTCAAT|CTCAGATGTGATCCAGAACCCTGAA
gi|48696991|ref|NC_005892.1|	6834	6832	Deletion	1	-	259297	276298	CGGCAGTGGTTAGCCCGCTCACGCT|AGCATATTTCAATCTCAGATGTGAT	GGCAGTGGTTAGCCCGCTCACGCTA|GCATATTTCAATCTCAGATGTGATC
gi|48696991|ref|NC_005892.1|	2971	2969	Deletion	1	-	192626	192754	AGATTTGTCTTTTTTCTGCCGGGAT|GCTTCTTCCCTGCATGGAATCCTTT	GATTTGTCTTTTTTCTGCCGGGATG|CTTCTTCCCTGCATGGAATCCTTTT
gi|48696991|ref|NC_005892.1|	1717	1714	Deletion	1	-	60148	61437	CTCCTCTAACCTGTTTAGCTTTTCC|TCATATTTTCGAATAAAATGATATT	CCTCTAACCTGTTTAGCTTTTCCTC|ATATTTTCGAATAAAATGATATTCG
gi|48696991|ref|NC_005892.1|	14724	14722	Deletion	1	-	1986	2117	TTCTATGTTTTTTTACATTTGAGGA|CAAAAAACGTGGATTCTGCTATGAA	TCTATGTTTTTTTACATTTGAGGAC|AAAAAACGTGGATTCTGCTATGAAA
gi|48696991|ref|NC_005892.1|	4927	4925	Deletion	1	-	252821	248525	CATCAAATATTTCCTTCTCCCAATC|CTTCCTATAAACAGAGTAGCCTCTA	ATCAAATATTTCCTTCTCCCAATCC|TTCCTATAAACAGAGTAGCCTCTAA
gi|48696991|ref|NC_005892.1|	632	630	Deletion	1	-	219329	219965	AAGATGGACTACTTGGTGAGCTTGG|TGAGCTAGGGCTGCTTGGGCTTGGT	AGATGGACTACTTGGTGAGCTTGGT|GAGCTAGGGCTGCTTGGGCTTGGTA
gi|48696991|ref|NC_005892.1|	12971	12969	Deletion	1	-	32387	32693	CGTCCAACAAATCCTTAATAATGTC|CATCCTTTTGCGTCCTTTTATTATA	GTCCAACAAATCCTTAATAATGTCC|ATCCTTTTGCGTCCTTTTATTATAA
gi|48696991|ref|NC_005892.1|	2473	2471	Deletion	1	-	308336	312407	GCAATCTGCTCCCATTTTTCCCTTA|TACTGTCTATCTGCTTTTCTAATTC	CAATCTGCTCCCATTTTTCCCTTAT|ACTGTCTATCTGCTTTTCTAATTCT
gi|48696991|ref|NC_005892.1|	8700	8697	Deletion	1	-	629873	629436	TTATCCCTCCGATGTTTTGAAACAC|TAACCCTCTTTCCTCATAATTAGTA	ATCCCTCCGATGTTTTGAAACACTA|ACCCTCTTTCCTCATAATTAGTACT
gi|48696991|ref|NC_005892.1|	8922	8920	Deletion	1	-	32692	34923	AATCTCCTCTTCTATATGCTTCGTG|TAATGATTCAATAATTGCAAATAGT	ATCTCCTCTTCTATATGCTTCGTGT|AATGATTCAATAATTGCAAATAGTC
gi|48696991|ref|NC_005892.1|	8089	8087	Deletion	1	-	47070	47329	TTCGAGCCTTAACTCTAGCTTTAAA|CAGAAGTCTTCTTCATCTAACTTAT	TCGAGCCTTAACTCTAGCTTTAAAC|AGAAGTCTTCTTCATCTAACTTATC
gi|48696991|ref|NC_005892.1|	13062	13060	Deletion	1	-	84850	84316	TTTGATTTGATTGCCCTTAAATATT|CTCTCGGATGCTTATTATTCCACCA	TTGATTTGATTGCCCTTAAATATTC|TCTCGGATGCTTATTATTCCACCAT
gi|48696991|ref|NC_005892.1|	10761	10759	Deletion	1	-	124835	124265	ACATACACTTTTCCTAGCCAAAACT|TCTTATTCCAAATAAGTTCTATTTC	CATACACTTTTCCTAGCCAAAACTT|CTTATTCCAAATAAGTTCTATTTCG
gi|48696991|ref|NC_005892.1|	4935	4933	Deletion	1	-	286200	273941	TACTTCCCCATCAAATATTTCCTTC|TCCCAATCCTTCCTATAAACAGAGT	ACTTCCCCATCAAATATTTCCTTCT|CCCAATCCTTCCTATAAACAGAGTA
gi|48696991|ref|NC_005892.1|	5045	5043	Deletion	1	-	220438	247741	TCGCCTATCCAATGCGGGGATTCTA|TAGGCTTGAACGCTAGGAATGCTGG	CGCCTATCCAATGCGGGGATTCTAT|AGGCTTGAACGCTAGGAATGCTGGT
gi|48696991|ref|NC_005892.1|	16514	16512	Deletion	1	-	52297	52047	ACTGCCTCGTTAAAAGGGATGAAGT|GATGATACCTTATTAACTCTCCCGT	CTGCCTCGTTAAAAGGGATGAAGTG|ATGATACCTTATTAACTCTCCCGTT
gi|48696991|ref|NC_005892.1|	9905	9903	Deletion	1	-	32496	31744	ATCTCTTCCTTCAGCCTAGCTAACT|TAAGTTCTGCTTTTATCGCTTCTTC	TCTCTTCCTTCAGCCTAGCTAACTT|AAGTTCTGCTTTTATCGCTTCTTCT
gi|48696991|ref|NC_005892.1|	10328	10326	Deletion	1	-	162669	162611	TTTATCTTAAACGAGACTGTTACAG|TCCAGTCTAATTCTATTTCAAACTC	TTATCTTAAACGAGACTGTTACAGT|CCAGTCTAATTCTATTTCAAACTCT
gi|48696991|ref|NC_005892.1|	9247	9245	Deletion	1	-	105488	105503	CCCTAACCATATATCTTCATTATAT|ATTGTGATTTCTGTAATTACGTAAT	CCTAACCATATATCTTCATTATATA|TTGTGATTTCTGTAATTACGTAATC
gi|48696991|ref|NC_005892.1|	480	478	Deletion	1	-	46535	43524	GGAGAGTTTGGTAAGTTAGTTGGAG|GAAGGTTGTAGGGGCTGGAAGGAGG	GAGAGTTTGGTAAGTTAGTTGGAGG|AAGGTTGTAGGGGCTGGAAGGAGGG
gi|48696991|ref|NC_005892.1|	5058	5056	Deletion	1	-	198422	201392	AAAGTAGACATCTTCGCCTATCCAA|TGCGGGGATTCTATAGGCTTGAACG	AAGTAGACATCTTCGCCTATCCAAT|GCGGGGATTCTATAGGCTTGAACGC
gi|48696991|ref|NC_005892.1|	10560	10558	Deletion	1	-	112077	112844	AAGATATTTAGCTATTTTAGAATGA|ATTATATCAGTTCTACTTACTCCTT	AGATATTTAGCTATTTTAGAATGAA|TTATATCAGTTCTACTTACTCCTTT
gi|48696991|ref|NC_005892.1|	9483	9479	Deletion	1	-	428542	424231	CATATCGTGTCTCGATTTCCTTATG|ATTTAAGAAATGTTCAAAGAATTGT	ATCGTGTCTCGATTTCCTTATGATT|TAAGAAATGTTCAAAGAATTGTATA
gi|48696991|ref|NC_005892.1|	15524	15521	Deletion	1	-	96707	97711	TACATGTATTGGCGCTGAGCTAGCC|GGTACGTTAAATGTAGGAATCTCGA	CATGTATTGGCGCTGAGCTAGCCGG|TACGTTAAATGTAGGAATCTCGATA
gi|48696991|ref|NC_005892.1|	1689	1687	Deletion	1	-	68452	74469	TATTTTCGAATAAAATGATATTCGT|AGAGAACAATTCCAGTTACGATTGT	ATTTTCGAATAAAATGATATTCGTA|GAGAACAATTCCAGTTACGATTGTG
gi|48696991|ref|NC_005892.1|	15376	15374	Deletion	1	-	166250	173169	GTTATGTAGAAACTAGCGTTTATGG|AGACACCGCTAGGCGCCTGTCCTGT	TTATGTAGAAACTAGCGTTTATGGA|GACACCGCTAGGCGCCTGTCCTGTC
gi|48696991|ref|NC_005892.1|	13609	13607	Deletion	1	-	122774	120499	CTCCATTTCCTCCATTACCGTTAGT|TGTGATTTCACCTTATCCTTTTCAC	TCCATTTCCTCCATTACCGTTAGTT|GTGATTTCACCTTATCCTTTTCACT
gi|48696991|ref|NC_005892.1|	3331	3329	Deletion	1	-	78170	79508	TATGTGAGTCCTAGCGTATCTTTCA|CAATGTATATATCGCTATCCTTCCT	ATGTGAGTCCTAGCGTATCTTTCAC|AATGTATATATCGCTATCCTTCCTT
gi|48696991|ref|NC_005892.1|	11653	11651	Deletion	1	-	4087	4005	GCTTTCATATTTTTACCCTCTATCT|TAGACTCTGTGTTAGAAAGTATATA	CTTTCATATTTTTACCCTCTATCTT|AGACTCTGTGTTAGAAAGTATATAA
gi|48696991|ref|NC_005892.1|	1225	1221	Deletion	1	-	486046	441299	GGTATCTGATCCTCCTGTCCTACCT|CATACTGAATTTCTTCAATGTTCAT	ATCTGATCCTCCTGTCCTACCTCAT|ACTGAATTTCTTCAATGTTCATTTA
gi|48696991|ref|NC_005892.1|	3200	3198	Deletion	1	-	130603	131419	ATAGACATCAATCGTTCTCTTTACA|ACATCAATGTTTTGCCATTTCAGAC	TAGACATCAATCGTTCTCTTTACAA|CATCAATGTTTTGCCATTTCAGACC
gi|48696991|ref|NC_005892.1|	8178	8176	Deletion	1	-	37977	38589	ACTCTGTTCTTTTGTAGTTGAGTTC|CGCATAGCGTATTTACTAGATTGAT	CTCTGTTCTTTTGTAGTTGAGTTCC|GCATAGCGTATTTACTAGATTGATT
gi|48696991|ref|NC_005892.1|	3340	3338	Deletion	1	-	74292	73787	TAACTCTCATATGTGAGTCCTAGCG|TATCTTTCACAATGTATATATCGCT	AACTCTCATATGTGAGTCCTAGCGT|ATCTTTCACAATGTATATATCGCTA
gi|48696991|ref|NC_005892.1|	5292	5289	Deletion	1	-	38443	38975	AACTACGTCAAACTTGTATCTCTCA|AACTTCTCTTTTACTTCTTTAAAAA	CTACGTCAAACTTGTATCTCTCAAA|CTTCTCTTTTACTTCTTTAAAAACT
gi|48696991|ref|NC_005892.1|	1213	1211	Deletion	1	-	409814	406673	TCCTGTCCTACCTCATACTGAATTT|CTTCAATGTTCATTTACATCCCCCC	CCTGTCCTACCTCATACTGAATTTC|TTCAATGTTCATTTACATCCCCCCT
gi|48696991|ref|NC_005892.1|	16640	16638	Deletion	1	-	31430	31580	ACGGGTATGATGTTCGCAGCTAATT|GCGATTCGGCATTAAATAGTTGAGA	CGGGTATGATGTTCGCAGCTAATTG|CGATTCGGCATTAAATAGTTGAGAC
gi|48696991|ref|NC_005892.1|	185	183	Deletion	1	-	36810	37112	AAGCTCTCTTTCCTCTAATTCTTCG|TAAGAAATCTGCTAGGTCTAATTGT	AGCTCTCTTTCCTCTAATTCTTCGT|AAGAAATCTGCTAGGTCTAATTGTC
gi|48696991|ref|NC_005892.1|	6694	6691	Deletion	1	-	158780	138918	TCATTTATTTCTTCTACTTCCAGTC|CAAATGTAAAAGGAACGCCTAAACC	ATTTATTTCTTCTACTTCCAGTCCA|AATGTAAAAGGAACGCCTAAACCAC
gi|48696991|ref|NC_005892.1|	8537	8533	Deletion	1	-	605919	633152	TGCTAGTTCTTTATCTTTCATTGAT|TGTAGAACTCTGAGAACTTCAGCTT	TAGTTCTTTATCTTTCATTGATTGT|AGAACTCTGAGAACTTCAGCTTCAC
gi|48696991|ref|NC_005892.1|	5068	5065	Deletion	1	-	183714	186460	GCGTTGAGAAAAAGTAGACATCTTC|GCCTATCCAATGCGGGGATTCTATA	GTTGAGAAAAAGTAGACATCTTCGC|CTATCCAATGCGGGGATTCTATAGG
gi|48696991|ref|NC_005892.1|	16827	16825	Deletion	1	-	501920	501561	TTCTCCTCCTGTTTCTAAAGCTCTA|GCTCCGGCTAACGCGGCTTCAGCTC	TCTCCTCCTGTTTCTAAAGCTCTAG|CTCCGGCTAACGCGGCTTCAGCTCC
gi|48696991|ref|NC_005892.1|	8801	8797	Deletion	1	-	550164	617079	ATATTGTAATACTATCATATCTTGC|TGAGCTAGTTCTATTCTTATTTCAT	TTGTAATACTATCATATCTTGCTGA|GCTAGTTCTATTCTTATTTCATTCA
gi|48696991|ref|NC_005892.1|	2506	2504	Deletion	1	-	307431	308021	CTAGCCCTAGTTTCATCTTCTTCAT|GCTGCTTTGCAATCTGCTCCCATTT	TAGCCCTAGTTTCATCTTCTTCATG|CTGCTTTGCAATCTGCTCCCATTTT
gi|48696991|ref|NC_005892.1|	17301	17299	Deletion	1	-	40362	42997	GGGAGAGGGGGGTAAGTTGTAGGGG|CTAGAGGGTAAGTTAGTTGGAGAGC	GGAGAGGGGGGTAAGTTGTAGGGGC|TAGAGGGTAAGTTAGTTGGAGAGCT
gi|48696991|ref|NC_005892.1|	286	284	Deletion	1	-	53646	53038	CAATCTTCCTACTCTTTCTCTTAGC|GCTCTTTCTTCATCTGCTATTTCTG	AATCTTCCTACTCTTTCTCTTAGCG|CTCTTTCTTCATCTGCTATTTCTGC
gi|48696991|ref|NC_005892.1|	5663	5661	Deletion	1	-	79468	79885	CTGTAAATCAGATAGTTTTCAGTAG|GCTGAAAGTTTTCGATACTGATTTG	TGTAAATCAGATAGTTTTCAGTAGG|CTGAAAGTTTTCGATACTGATTTGA
gi|48696991|ref|NC_005892.1|	3344	3342	Deletion	1	-	73105	74834	TTTGTAACTCTCATATGTGAGTCCT|AGCGTATCTTTCACAATGTATATAT	TTGTAACTCTCATATGTGAGTCCTA|GCGTATCTTTCACAATGTATATATC
gi|48696991|ref|NC_005892.1|	11939	11937	Deletion	1	-	180683	182829	CTCATATAAAATCGCCAATGGTAGT|TCTGCTATTTCTTCTCTTATCACTC	TCATATAAAATCGCCAATGGTAGTT|CTGCTATTTCTTCTCTTATCACTCT
gi|48696991|ref|NC_005892.1|	9689	9687	Deletion	1	-	39581	36762	TTCTTTACTGCTTCTTTCTGAGCTT|GCCTATATCTCTCTATGAGAAATGT	TCTTTACTGCTTCTTTCTGAGCTTG|CCTATATCTCTCTATGAGAAATGTT
gi|48696991|ref|NC_005892.1|	9697	9694	Deletion	1	-	49117	50371	TCGCTTCTTTCTTTACTGCTTCTTT|CTGAGCTTGCCTATATCTCTCTATG	GCTTCTTTCTTTACTGCTTCTTTCT|GAGCTTGCCTATATCTCTCTATGAG
gi|48696991|ref|NC_005892.1|	16802	16798	Deletion	1	-	476755	476382	GCTCCGGCTAACGCGGCTTCAGCTC|CTACGTCTGCGGGGCGTAGAAGAGA	CCGGCTAACGCGGCTTCAGCTCCTA|CGTCTGCGGGGCGTAGAAGAGAAGA
gi|48696991|ref|NC_005892.1|	6467	6465	Deletion	1	-	60430	59792	ATTATTATAACTGTAAGGCATTTTT|ATTGCATAAGTTCCCTTCCTCAATC	TTATTATAACTGTAAGGCATTTTTA|TTGCATAAGTTCCCTTCCTCAATCG
gi|48696991|ref|NC_005892.1|	5166	5163	Deletion	1	-	42339	50388	GTTTTGCAAAATTAATTTTCTATCT|GGAGAAAGTGCTAATCTCTCATCAA	TTTGCAAAATTAATTTTCTATCTGG|AGAAAGTGCTAATCTCTCATCAATA
gi|48696991|ref|NC_005892.1|	17158	17156	Deletion	1	-	59214	57469	GCGTAGTTTGTGTCTGTGTTTGATT|ATTTCCTCCTTTTCCGCCTCCGAAT	CGTAGTTTGTGTCTGTGTTTGATTA|TTTCCTCCTTTTCCGCCTCCGAATA
gi|48696991|ref|NC_005892.1|	3442	3440	Deletion	1	-	65727	64906	CAGTAAGCGGCAGATCTACGAATAT|CATGGGGGGTTAATGTTCCTCTCCC	AGTAAGCGGCAGATCTACGAATATC|ATGGGGGGTTAATGTTCCTCTCCCT
gi|48696991|ref|NC_005892.1|	15522	15516	Deletion	1	-	97323	93046	CATGTATTGGCGCTGAGCTAGCCGG|TACGTTAAATGTAGGAATCTCGATA	ATTGGCGCTGAGCTAGCCGGTACGT|TAAATGTAGGAATCTCGATAACCTT
gi|48696991|ref|NC_005892.1|	2027	2025	Deletion	1	-	34803	34944	CAAAATCAGAAAGAGTAAGTTTTCC|TAAATCTTCCACATTCAATTCATTC	AAAATCAGAAAGAGTAAGTTTTCCT|AAATCTTCCACATTCAATTCATTCA
gi|48696991|ref|NC_005892.1|	13139	13136	Deletion	1	-	179436	182449	TCTTTTCCTCTTCTACGTTTAGTTT|TAACGACTCATCTACTTTTTGCTCA	TTTTCCTCTTCTACGTTTAGTTTTA|ACGACTCATCTACTTTTTGCTCATT
gi|48696991|ref|NC_005892.1|	15027	15024	Deletion	1	-	285042	279700	GCTGAACCCTAATCTTTCTGATAAA|ATTATTGCGGGGTATTTTAATAGGT	TGAACCCTAATCTTTCTGATAAAAT|TATTGCGGGGTATTTTAATAGGTAT
gi|48696991|ref|NC_005892.1|	7439	7437	Deletion	1	-	170255	171618	CCCCTCCCCCAATCACAAGATAAAT|TGAAACTATTTTCCAATACTAGACG	CCCTCCCCCAATCACAAGATAAATT|GAAACTATTTTCCAATACTAGACGG
gi|48696991|ref|NC_005892.1|	16003	16001	Deletion	1	-	21824	21892	CGTTCTCTACGTCATTAAACAATCC|TCCAAAAAAAGACATCTTACCTCAT	GTTCTCTACGTCATTAAACAATCCT|CCAAAAAAAGACATCTTACCTCATC
gi|48696991|ref|NC_005892.1|	9587	9585	Deletion	1	-	167527	181856	GCAATTTCTGAAAGTTCTTTTTGAA|GACGTTCTCCCAAACGAATAACGTC	CAATTTCTGAAAGTTCTTTTTGAAG|ACGTTCTCCCAAACGAATAACGTCA
gi|48696991|ref|NC_005892.1|	8678	8676	Deletion	1	-	621446	642841	CACTAACCCTCTTTCCTCATAATTA|GTACTAACATGAATTATTGCGTTAA	ACTAACCCTCTTTCCTCATAATTAG|TACTAACATGAATTATTGCGTTAAC
gi|48696991|ref|NC_005892.1|	1025	1022	Deletion	1	-	643558	689813	TAAGGAGAATATGGCACGTACGAAA|AGTACTCAAAAGGATTTAACGGATT	AGGAGAATATGGCACGTACGAAAAG|TACTCAAAAGGATTTAACGGATTCC
gi|48696991|ref|NC_005892.1|	4858	4856	Deletion	1	-	143548	128979	AGCCACAAACAACATCATACCCCTC|ATTAAATTTAGCCTCTACTTTTTGA	GCCACAAACAACATCATACCCCTCA|TTAAATTTAGCCTCTACTTTTTGAA
gi|48696991|ref|NC_005892.1|	14070	14067	Deletion	1	-	274897	276040	CCACTTCTTAGAAGATTATGGTCAT|CTATTATGTAAGAGATTTTGTGAGC	ACTTCTTAGAAGATTATGGTCATCT|ATTATGTAAGAGATTTTGTGAGCCT
gi|48696991|ref|NC_005892.1|	14983	14980	Deletion	1	-	176957	179862	ATAGGTATATTTGTCCCTGCAGTCC|ACGCATAAGTCTGTTGTAATGTCTC	AGGTATATTTGTCCCTGCAGTCCAC|GCATAAGTCTGTTGTAATGTCTCTG
gi|48696991|ref|NC_005892.1|	10390	10388	Deletion	1	-	127160	129295	CTTCAGATTTATTTTTTCCTTGCTT|CTTAGCTATCTCCTCTATGATCTTT	TTCAGATTTATTTTTTCCTTGCTTC|TTAGCTATCTCCTCTATGATCTTTA
gi|48696991|ref|NC_005892.1|	8525	8523	Deletion	1	-	641365	649313	ATCTTTCATTGATTGTAGAACTCTG|AGAACTTCAGCTTCACTCATTCTTA	TCTTTCATTGATTGTAGAACTCTGA|GAACTTCAGCTTCACTCATTCTTAT
gi|48696991|ref|NC_005892.1|	16774	16772	Deletion	1	-	421872	415162	CGTCTGCGGGGCGTAGAAGAGAAGA|CGCTATATCTAACCCCGGAAGCAGG	GTCTGCGGGGCGTAGAAGAGAAGAC|GCTATATCTAACCCCGGAAGCAGGT
gi|48696991|ref|NC_005892.1|	3496	3494	Deletion	1	-	47095	47646	CCTCCGGCGAATCCGCTTATCGATT|CAAGAGGCAACCCGAGATAATTTAT	CTCCGGCGAATCCGCTTATCGATTC|AAGAGGCAACCCGAGATAATTTATA
gi|48696991|ref|NC_005892.1|	4782	4780	Deletion	1	-	75048	74480	CTCATCTAAAAATGCTAACGTGTCA|TAATCTTTCATTTCTAAGAACATGT	TCATCTAAAAATGCTAACGTGTCAT|AATCTTTCATTTCTAAGAACATGTC
gi|48696991|ref|NC_005892.1|	9427	9425	Deletion	1	-	336886	314330	TCATTTGTCTTAAATCCACAATTGC|ACTTATATATATTGTATATTTTTTC	CATTTGTCTTAAATCCACAATTGCA|CTTATATATATTGTATATTTTTTCA
gi|48696991|ref|NC_005892.1|	10389	10385	Deletion	1	-	127705	140226	TTCAGATTTATTTTTTCCTTGCTTC|TTAGCTATCTCCTCTATGATCTTTA	AGATTTATTTTTTCCTTGCTTCTTA|GCTATCTCCTCTATGATCTTTAGTA
gi|48696991|ref|NC_005892.1|	9839	9837	Deletion	1	-	53871	59083	CTGTTATTTCTTACGAAACATTTAG|CACATAGAACTTTATGATTTTCTGG	TGTTATTTCTTACGAAACATTTAGC|ACATAGAACTTTATGATTTTCTGGA
gi|48696991|ref|NC_005892.1|	10331	10328	Deletion	1	-	162381	162669	TTTTTTATCTTAAACGAGACTGTTA|CAGTCCAGTCTAATTCTATTTCAAA	TTTTATCTTAAACGAGACTGTTACA|GTCCAGTCTAATTCTATTTCAAACT
gi|48696991|ref|NC_005892.1|	1233	1231	Deletion	1	-	532945	495669	GAGCGGGAGGTATCTGATCCTCCTG|TCCTACCTCATACTGAATTTCTTCA	AGCGGGAGGTATCTGATCCTCCTGT|CCTACCTCATACTGAATTTCTTCAA
gi|48696991|ref|NC_005892.1|	3627	3625	Deletion	1	-	109495	110145	GAACTAATTCTTGAGCTAAAGACTT|GAATTGAACTAAGAGCTTTTGTAGC	AACTAATTCTTGAGCTAAAGACTTG|AATTGAACTAAGAGCTTTTGTAGCC
gi|48696991|ref|NC_005892.1|	13939	13937	Deletion	1	-	188789	187849	AGGATTCATTTTCTATCCCGGCTAG|GAAGAAATCCTCAAGTTGATTATAC	GGATTCATTTTCTATCCCGGCTAGG|AAGAAATCCTCAAGTTGATTATACA
gi|48696991|ref|NC_005892.1|	16903	16901	Deletion	1	-	268094	280275	TCTCTACCGGATTAGTCAAATCAGT|AGTTTCACTTCCTAAATCTTTCGCA	CTCTACCGGATTAGTCAAATCAGTA|GTTTCACTTCCTAAATCTTTCGCAA
gi|48696991|ref|NC_005892.1|	16397	16394	Deletion	1	-	26682	26482	TGTGCGAGAGCCTTTTGCACATCGT|TTAAAGCTTCACCTCCAGCGTGACT	TGCGAGAGCCTTTTGCACATCGTTT|AAAGCTTCACCTCCAGCGTGACTTA
gi|48696991|ref|NC_005892.1|	14862	14860	Deletion	1	-	12056	11839	ATACACCGATAGCTACAACTACTAA|CAATATTACATAATGCATAGCGTCT	TACACCGATAGCTACAACTACTAAC|AATATTACATAATGCATAGCGTCTT
gi|48696991|ref|NC_005892.1|	2507	2505	Deletion	1	-	306145	308668	CCTAGCCCTAGTTTCATCTTCTTCA|TGCTGCTTTGCAATCTGCTCCCATT	CTAGCCCTAGTTTCATCTTCTTCAT|GCTGCTTTGCAATCTGCTCCCATTT
gi|48696991|ref|NC_005892.1|	8641	8639	Deletion	1	-	547178	541373	ATTATTGCGTTAACTTTCCCCTCAC|CTATAGTCATCCCTAGCTTTGCCAT	TTATTGCGTTAACTTTCCCCTCACC|TATAGTCATCCCTAGCTTTGCCATT
gi|48696991|ref|NC_005892.1|	8873	8871	Deletion	1	-	229996	231053	TCGTAAGTTTGATATCCGCAATAGC|ATTTATACAAATTAATCTTTTTTCT	CGTAAGTTTGATATCCGCAATAGCA|TTTATACAAATTAATCTTTTTTCTC
gi|48696991|ref|NC_005892.1|	8203	8201	Deletion	1	-	35063	34946	ATCTCCTTCATTCATCTTAACCTCA|ACTCTGTTCTTTTGTAGTTGAGTTC	TCTCCTTCATTCATCTTAACCTCAA|CTCTGTTCTTTTGTAGTTGAGTTCC
gi|48696991|ref|NC_005892.1|	11970	11968	Deletion	1	-	93873	94786	TGTATTATCTTTAATATTAATCGTT|ATCTTGCTCATATAAAATCGCCAAT	GTATTATCTTTAATATTAATCGTTA|TCTTGCTCATATAAAATCGCCAATG
gi|48696991|ref|NC_005892.1|	2539	2537	Deletion	1	-	235200	237994	AACTCATTCCACACCGATCTATTTA|CAACCAGCCTAGCCCTAGTTTCATC	ACTCATTCCACACCGATCTATTTAC|AACCAGCCTAGCCCTAGTTTCATCT
gi|48696991|ref|NC_005892.1|	4722	4720	Deletion	1	-	32264	33155	TTCCCTCTGAACTGCTACATGATTT|CTACGTGACAGAATCACGTATTCTA	TCCCTCTGAACTGCTACATGATTTC|TACGTGACAGAATCACGTATTCTAT
gi|48696991|ref|NC_005892.1|	2455	2452	Deletion	1	-	303209	303722	TCCCTTATACTGTCTATCTGCTTTT|CTAATTCTTCAAATCTTCTTTCAAT	CCTTATACTGTCTATCTGCTTTTCT|AATTCTTCAAATCTTCTTTCAATTG
gi|48696991|ref|NC_005892.1|	7095	7090	Deletion	1	-	626716	684007	GAAAGATAAAAGAAAAAGATTCCCC|GCCGGGGGGTACGGGGGGAAATTAG	GATAAAAGAAAAAGATTCCCCGCCG|GGGGGTACGGGGGGAAATTAGCTTA
gi|48696991|ref|NC_005892.1|	5842	5840	Deletion	1	-	19304	18968	GTGTTCCCGCGATAACTGGAATTTT|ATTCTCTCCTGTCTGTAGGTTAAAA	TGTTCCCGCGATAACTGGAATTTTA|TTCTCTCCTGTCTGTAGGTTAAAAG
gi|48696991|ref|NC_005892.1|	12748	12746	Deletion	1	-	87457	88080	CTTTTACTTGATTTCTATCATTAAG|AGGTATTTGTATGATCAATTCTATA	TTTTACTTGATTTCTATCATTAAGA|GGTATTTGTATGATCAATTCTATAT
gi|48696991|ref|NC_005892.1|	3832	3830	Deletion	1	-	16183	16194	AGATTTCTATAATAGATATTACCTT|CTCCTCCTCTTCTTATTTTTAGAAG	GATTTCTATAATAGATATTACCTTC|TCCTCCTCTTCTTATTTTTAGAAGA
gi|48696991|ref|NC_005892.1|	7672	7669	Deletion	1	-	97668	101294	TAGCTGTATTGTGTTACATTTTTGT|GGTCGTTTACAATTTTTACCGTGTA	GCTGTATTGTGTTACATTTTTGTGG|TCGTTTACAATTTTTACCGTGTAAC
gi|48696991|ref|NC_005892.1|	717	715	Deletion	1	-	198727	199263	GCTATGATCACTAGCGCTATAACTA|TCCAAACCCACACTGGTACACCAAA	CTATGATCACTAGCGCTATAACTAT|CCAAACCCACACTGGTACACCAAAT
gi|48696991|ref|NC_005892.1|	15112	15109	Deletion	1	-	251517	248367	TTAAACGTCTGCACTAAATTGTATG|GGAAAGGCGCTGATGGAAGAGTTAC	AAACGTCTGCACTAAATTGTATGGG|AAAGGCGCTGATGGAAGAGTTACAG
gi|48696991|ref|NC_005892.1|	2851	2849	Deletion	1	-	1694193	1708596	TCATCATAGCCCAATACTGTTTTAA|TGTACAATATTAACGCGTCAAAGTC	CATCATAGCCCAATACTGTTTTAAT|GTACAATATTAACGCGTCAAAGTCT
gi|48696991|ref|NC_005892.1|	13625	13623	Deletion	1	-	127242	126937	CTAGGAACTTTCATATCTCCATTTC|CTCCATTACCGTTAGTTGTGATTTC	TAGGAACTTTCATATCTCCATTTCC|TCCATTACCGTTAGTTGTGATTTCA
gi|48696991|ref|NC_005892.1|	8685	8683	Deletion	1	-	601264	596726	TTTGAAACACTAACCCTCTTTCCTC|ATAATTAGTACTAACATGAATTATT	TTGAAACACTAACCCTCTTTCCTCA|TAATTAGTACTAACATGAATTATTG
gi|48696991|ref|NC_005892.1|	8211	8209	Deletion	1	-	33738	33930	AACGCTTCATCTCCTTCATTCATCT|TAACCTCAACTCTGTTCTTTTGTAG	ACGCTTCATCTCCTTCATTCATCTT|AACCTCAACTCTGTTCTTTTGTAGT
gi|48696991|ref|NC_005892.1|	9139	9137	Deletion	1	-	26635	26635	CGGATATTTATATTGAACATAAGTT|GTTAAATATTCTTTTAATTTTTTGT	GGATATTTATATTGAACATAAGTTG|TTAAATATTCTTTTAATTTTTTGTC
gi|48696991|ref|NC_005892.1|	13743	13741	Deletion	1	-	93687	94490	TTGACACTCTTCATAACGTGGCTGA|ACTTTTCCTTCTTTTAATTGTTTTA	TGACACTCTTCATAACGTGGCTGAA|CTTTTCCTTCTTTTAATTGTTTTAA
gi|48696991|ref|NC_005892.1|	6967	6964	Deletion	1	-	438829	420442	ACCAGCTGAATACTATTTATTTCTC|TTATGTCCCAACTAGGCGGCGTACT	CAGCTGAATACTATTTATTTCTCTT|ATGTCCCAACTAGGCGGCGTACTAC
gi|48696991|ref|NC_005892.1|	13049	13047	Deletion	1	-	71540	70108	CCCTTAAATATTCTCTCGGATGCTT|ATTATTCCACCATGATTCTATCCCC	CCTTAAATATTCTCTCGGATGCTTA|TTATTCCACCATGATTCTATCCCCT
gi|48696991|ref|NC_005892.1|	12920	12918	Deletion	1	-	19809	19959	TCTCTTTTCCGTTGATCGTAATTTT|CTCTGGTTCTGGCGCAAAGAACTCA	CTCTTTTCCGTTGATCGTAATTTTC|TCTGGTTCTGGCGCAAAGAACTCAG
gi|48696991|ref|NC_005892.1|	2887	2885	Deletion	1	-	870350	898549	TCTTTAATGTGAGTAGCGAAATGAC|GATATGTAGATTCATCATAGCCCAA	CTTTAATGTGAGTAGCGAAATGACG|ATATGTAGATTCATCATAGCCCAAT
gi|48696991|ref|NC_005892.1|	16016	16014	Deletion	1	-	21041	21140	AAATTACTGACTGCGTTCTCTACGT|CATTAAACAATCCTCCAAAAAAAGA	AATTACTGACTGCGTTCTCTACGTC|ATTAAACAATCCTCCAAAAAAAGAC
gi|48696991|ref|NC_005892.1|	13131	13128	Deletion	1	-	184241	177385	TCTTCTACGTTTAGTTTTAACGACT|CATCTACTTTTTGCTCATTTTGTGC	TTCTACGTTTAGTTTTAACGACTCA|TCTACTTTTTGCTCATTTTGTGCTG
gi|48696991|ref|NC_005892.1|	360	358	Deletion	1	-	54760	54526	CTGTATAATGCTAATCCACCTAATG|CGGCGCCTCCAATTCCTAAACCTGC	TGTATAATGCTAATCCACCTAATGC|GGCGCCTCCAATTCCTAAACCTGCT
gi|48696991|ref|NC_005892.1|	599	596	Deletion	1	-	167320	162966	GGCTGCTTGGGCTTGGTACTACGCC|TGCCATAGCCATTGGGCTGCCTGCT	CTGCTTGGGCTTGGTACTACGCCTG|CCATAGCCATTGGGCTGCCTGCTAC
gi|48696991|ref|NC_005892.1|	9415	9413	Deletion	1	-	267034	248335	AATCCACAATTGCACTTATATATAT|TGTATATTTTTTCAATTTTAACCAT	ATCCACAATTGCACTTATATATATT|GTATATTTTTTCAATTTTAACCATT
gi|48696991|ref|NC_005892.1|	1425	1423	Deletion	1	-	349919	342869	CTTTCTTCAACCATTTTTTCAAAGC|TCCGTAATGTTTAATCGCCTTCTGG	TTTCTTCAACCATTTTTTCAAAGCT|CCGTAATGTTTAATCGCCTTCTGGA
gi|48696991|ref|NC_005892.1|	370	367	Deletion	1	-	56764	55018	ATTCAAGTAACTGTATAATGCTAAT|CCACCTAATGCGGCGCCTCCAATTC	TCAAGTAACTGTATAATGCTAATCC|ACCTAATGCGGCGCCTCCAATTCCT
gi|48696991|ref|NC_005892.1|	15847	15845	Deletion	1	-	85087	83915	ACATATAGAGAGTATACATTGTCTT|GATTCTGTAAAGCTAGATCGTATTC	CATATAGAGAGTATACATTGTCTTG|ATTCTGTAAAGCTAGATCGTATTCT
gi|48696991|ref|NC_005892.1|	17568	17565	Deletion	1	-	55786	59088	ATGAAATAAATTTGATAGAAATCCT|CCAGAGCTTCCGCTTTGGCCGCTTG	GAAATAAATTTGATAGAAATCCTCC|AGAGCTTCCGCTTTGGCCGCTTGGG
gi|48696991|ref|NC_005892.1|	11920	11918	Deletion	1	-	178630	179390	GGTAGTTCTGCTATTTCTTCTCTTA|TCACTCTAAGTTTCATTTCGATTTC	GTAGTTCTGCTATTTCTTCTCTTAT|CACTCTAAGTTTCATTTCGATTTCA
gi|48696991|ref|NC_005892.1|	10757	10755	Deletion	1	-	125088	126277	ACACTTTTCCTAGCCAAAACTTCTT|ATTCCAAATAAGTTCTATTTCGTTC	CACTTTTCCTAGCCAAAACTTCTTA|TTCCAAATAAGTTCTATTTCGTTCG
gi|48696991|ref|NC_005892.1|	1821	1819	Deletion	1	-	31426	32446	GACTAAATCCCCGACAGCAAATGGG|AAAAAAAGAAAGTTGAGCCAATGCC	ACTAAATCCCCGACAGCAAATGGGA|AAAAAAGAAAGTTGAGCCAATGCCT
gi|48696991|ref|NC_005892.1|	2476	2473	Deletion	1	-	308094	308336	TTTGCAATCTGCTCCCATTTTTCCC|TTATACTGTCTATCTGCTTTTCTAA	TGCAATCTGCTCCCATTTTTCCCTT|ATACTGTCTATCTGCTTTTCTAATT
gi|48696991|ref|NC_005892.1|	7609	7606	Deletion	1	-	478102	484419	ACAAGACCCTTGGCAAAAAATCGAT|TTGTAACACGTAAATGACGTGCTTT	AAGACCCTTGGCAAAAAATCGATTT|GTAACACGTAAATGACGTGCTTTTA
gi|48696991|ref|NC_005892.1|	3041	3038	Deletion	1	-	89767	109358	TTTTTTTCCTCCTTTGAATCTATTA|CAGAACTCGCTGACTTTTATATATT	TTTTTCCTCCTTTGAATCTATTACA|GAACTCGCTGACTTTTATATATTCT
gi|48696991|ref|NC_005892.1|	6819	6817	Deletion	1	-	301124	314979	CGCTCACGCTAGCATATTTCAATCT|CAGATGTGATCCAGAACCCTGAACG	GCTCACGCTAGCATATTTCAATCTC|AGATGTGATCCAGAACCCTGAACGT
gi|48696991|ref|NC_005892.1|	5707	5705	Deletion	1	-	25939	26468	TGGCTGGAATTGTATATGTTTGTGG|TAATGAAGTTCCAAAACCGCTGTAA	GGCTGGAATTGTATATGTTTGTGGT|AATGAAGTTCCAAAACCGCTGTAAA
gi|48696991|ref|NC_005892.1|	15965	15963	Deletion	1	-	20909	20810	ATCTTACCTCATCTATCTCTTTATC|CTTCTTTTTTGACGTGCAACATATT	TCTTACCTCATCTATCTCTTTATCC|TTCTTTTTTGACGTGCAACATATTG
gi|48696991|ref|NC_005892.1|	7305	7303	Deletion	1	-	11677	11311	TGGAAGAATGAAACTTCAGAAACCT|TCCACGTTTTAACTTAGACTCGAAT	GGAAGAATGAAACTTCAGAAACCTT|CCACGTTTTAACTTAGACTCGAATC
gi|48696991|ref|NC_005892.1|	15525	15523	Deletion	1	-	103048	97246	CTACATGTATTGGCGCTGAGCTAGC|CGGTACGTTAAATGTAGGAATCTCG	TACATGTATTGGCGCTGAGCTAGCC|GGTACGTTAAATGTAGGAATCTCGA
gi|48696991|ref|NC_005892.1|	11507	11505	Deletion	1	-	25735	25702	AGTATATGAGGATAAACTACTACAT|TATTCTGAAAGTATTGGTAATAAAC	GTATATGAGGATAAACTACTACATT|ATTCTGAAAGTATTGGTAATAAACG
gi|48696991|ref|NC_005892.1|	9501	9499	Deletion	1	-	427680	427783	ATTCCTTCTTTAATTGATCATATCG|TGTCTCGATTTCCTTATGATTTAAG	TTCCTTCTTTAATTGATCATATCGT|GTCTCGATTTCCTTATGATTTAAGA
gi|48696991|ref|NC_005892.1|	10599	10597	Deletion	1	-	56331	56534	ATGAAGACTTTCTTACCCAATCATT|ATCCCCTCCTTTTCAAGATATTTAG	TGAAGACTTTCTTACCCAATCATTA|TCCCCTCCTTTTCAAGATATTTAGC
gi|48696991|ref|NC_005892.1|	15609	15606	Deletion	1	-	164655	168388	TTGGATCTGTGTTATTGATTCCTGA|GGTACTGTTTATCACATAAACTAAC	GGATCTGTGTTATTGATTCCTGAGG|TACTGTTTATCACATAAACTAACTG
gi|48696991|ref|NC_005892.1|	15400	15397	Deletion	1	-	122149	128045	GCTGTTACTCTTTCATATGTAATTG|TTATGTAGAAACTAGCGTTTATGGA	TGTTACTCTTTCATATGTAATTGTT|ATGTAGAAACTAGCGTTTATGGAGA
gi|48696991|ref|NC_005892.1|	11606	11604	Deletion	1	-	3767	3797	ATAAGTATTATCGTTCATGTTTCCC|ACTTGGATTATAAGATAGAGTCTAG	TAAGTATTATCGTTCATGTTTCCCA|CTTGGATTATAAGATAGAGTCTAGC
gi|48696991|ref|NC_005892.1|	11180	11178	Deletion	1	-	125618	124903	CTACATAATATTTGCACACTGGAAT|TCTTAACGCATAATTTAAAAGAAGT	TACATAATATTTGCACACTGGAATT|CTTAACGCATAATTTAAAAGAAGTT
gi|48696991|ref|NC_005892.1|	2480	2477	Deletion	1	-	309930	307143	CTGCTTTGCAATCTGCTCCCATTTT|TCCCTTATACTGTCTATCTGCTTTT	GCTTTGCAATCTGCTCCCATTTTTC|CCTTATACTGTCTATCTGCTTTTCT
gi|48696991|ref|NC_005892.1|	9946	9943	Deletion	1	-	24987	25232	TTTCATTCATTATTTTTTTCTTCTC|TGATTCTAACGCTCTGATCTCTTCC	TCATTCATTATTTTTTTCTTCTCTG|ATTCTAACGCTCTGATCTCTTCCTT
gi|48696991|ref|NC_005892.1|	243	241	Deletion	1	-	43596	40715	ATTTCTGCTTCTCTTAATGCTCTTT|CTTCATCTGCTATAGGTGCTATTTC	TTTCTGCTTCTCTTAATGCTCTTTC|TTCATCTGCTATAGGTGCTATTTCT
gi|48696991|ref|NC_005892.1|	14118	14116	Deletion	1	-	207348	211682	ATGTCTGAAAGTGTAACAACATTAT|ACCCGAATTTTGAGTATTCTGAACC	TGTCTGAAAGTGTAACAACATTATA|CCCGAATTTTGAGTATTCTGAACCA
gi|48696991|ref|NC_005892.1|	6819	6816	Deletion	1	-	301124	316373	CGCTCACGCTAGCATATTTCAATCT|CAGATGTGATCCAGAACCCTGAACG	CTCACGCTAGCATATTTCAATCTCA|GATGTGATCCAGAACCCTGAACGTT
gi|48696991|ref|NC_005892.1|	10521	10518	Deletion	1	-	139413	140054	ACTTACTCCTTTTTGTTTAGCTATA|TTATCTATCATCTCAATTTCATTAT	TTACTCCTTTTTGTTTAGCTATATT|ATCTATCATCTCAATTTCATTATAT
gi|48696991|ref|NC_005892.1|	15910	15908	Deletion	1	-	25511	26272	ACTATTGCTGCTACTTGAGCAGGTA|ACGCTGCGAGTTGATCGTAGTATGG	CTATTGCTGCTACTTGAGCAGGTAA|CGCTGCGAGTTGATCGTAGTATGGA
gi|48696991|ref|NC_005892.1|	8349	8347	Deletion	1	-	320790	279801	ATCTACTTCTTCCCAATCTTCTTCC|ACTTTCATCACCACACCTCATAAAA	TCTACTTCTTCCCAATCTTCTTCCA|CTTTCATCACCACACCTCATAAAAT
gi|48696991|ref|NC_005892.1|	2302	2300	Deletion	1	-	59418	59167	TACTTCATCATGTACAAAACAACAT|ATCCCTCTTCGAATTTGAAGAAGCT	ACTTCATCATGTACAAAACAACATA|TCCCTCTTCGAATTTGAAGAAGCTA
gi|48696991|ref|NC_005892.1|	17367	17365	Deletion	1	-	53802	53510	TAATGCTGTCCCGGCTTCTTGTGCC|TGTTCTCCATTAGTAAAAGGATTAT	AATGCTGTCCCGGCTTCTTGTGCCT|GTTCTCCATTAGTAAAAGGATTATA
gi|48696991|ref|NC_005892.1|	873	871	Deletion	1	-	151996	148776	ACCCGGCGTAGTGCTATATACTCTT|CTTAATCCTCCATATAAATCGGATA	CCCGGCGTAGTGCTATATACTCTTC|TTAATCCTCCATATAAATCGGATAA
gi|48696991|ref|NC_005892.1|	11072	11070	Deletion	1	-	495268	498704	CTAACTTCTCTCCTTCTATATCAAT|TCTCATCTTCGATTAGCCTCTTTAA	TAACTTCTCTCCTTCTATATCAATT|CTCATCTTCGATTAGCCTCTTTAAA
gi|48696991|ref|NC_005892.1|	11093	11091	Deletion	1	-	433849	433327	GTATCCGTTCAATCTCAGCTACTAA|CTTCTCTCCTTCTATATCAATTCTC	TATCCGTTCAATCTCAGCTACTAAC|TTCTCTCCTTCTATATCAATTCTCA
gi|48696991|ref|NC_005892.1|	6402	6399	Deletion	1	-	39542	36872	CATTTCCGCTTGTATGAATAATTTT|TGGAATATTAATTCTATTTCCTTTT	TTTCCGCTTGTATGAATAATTTTTG|GAATATTAATTCTATTTCCTTTTTC
gi|48696991|ref|NC_005892.1|	7539	7536	Deletion	1	-	691103	691098	TGTGTTACATCCTAGAAAAAGCCTC|AGCCCTTTCCATATACTTTTTGAAT	TGTTACATCCTAGAAAAAGCCTCAG|CCCTTTCCATATACTTTTTGAATTT
gi|48696991|ref|NC_005892.1|	8630	8627	Deletion	1	-	552979	560149	AACTTTCCCCTCACCTATAGTCATC|CCTAGCTTTGCCATTATCATGAGAA	CTTTCCCCTCACCTATAGTCATCCC|TAGCTTTGCCATTATCATGAGAAGT
gi|48696991|ref|NC_005892.1|	5246	5244	Deletion	1	-	40986	40864	AAAACTTCTCCCATCAATAATAACT|CGAACTTAGAGTAAAAAAATTATCA	AAACTTCTCCCATCAATAATAACTC|GAACTTAGAGTAAAAAAATTATCAT
gi|48696991|ref|NC_005892.1|	2449	2447	Deletion	1	-	302118	294049	ATACTGTCTATCTGCTTTTCTAATT|CTTCAAATCTTCTTTCAATTGAATC	TACTGTCTATCTGCTTTTCTAATTC|TTCAAATCTTCTTTCAATTGAATCA
gi|48696991|ref|NC_005892.1|	3483	3481	Deletion	1	-	50615	53185	CGCTTATCGATTCAAGAGGCAACCC|GAGATAATTTATACGCCAGTAAGCG	GCTTATCGATTCAAGAGGCAACCCG|AGATAATTTATACGCCAGTAAGCGG
gi|48696991|ref|NC_005892.1|	8790	8788	Deletion	1	-	654250	656591	CTATCATATCTTGCTGAGCTAGTTC|TATTCTTATTTCATTCAAATTAGGA	TATCATATCTTGCTGAGCTAGTTCT|ATTCTTATTTCATTCAAATTAGGAT
gi|48696991|ref|NC_005892.1|	6537	6535	Deletion	1	-	48513	48448	CCAATGGGATGGTAGCTACAGAAGT|TGATATAGTCCCGAATTGAAAATTT	CAATGGGATGGTAGCTACAGAAGTT|GATATAGTCCCGAATTGAAAATTTG
gi|48696991|ref|NC_005892.1|	15823	15820	Deletion	1	-	96947	98830	TGATTCTGTAAAGCTAGATCGTATT|CTATGCTATCTGACGGAGCGTGTGT	ATTCTGTAAAGCTAGATCGTATTCT|ATGCTATCTGACGGAGCGTGTGTAA
gi|48696991|ref|NC_005892.1|	17356	17354	Deletion	1	-	49399	49877	CGGCTTCTTGTGCCTGTTCTCCATT|AGTAAAAGGATTATATAGTCCTGTT	GGCTTCTTGTGCCTGTTCTCCATTA|GTAAAAGGATTATATAGTCCTGTTA
gi|48696991|ref|NC_005892.1|	11357	11355	Deletion	1	-	56579	58780	TTGATGATAAAATACTAAGGGAAGA|AGAAGCGCCGGATGGAAAGGTTTTA	TGATGATAAAATACTAAGGGAAGAA|GAAGCGCCGGATGGAAAGGTTTTAT
gi|48696991|ref|NC_005892.1|	3065	3062	Deletion	1	-	70241	70023	TAATTCGAAACGTTTACATCTCTCT|TTTTTTCCTCCTTTGAATCTATTAC	ATTCGAAACGTTTACATCTCTCTTT|TTTTCCTCCTTTGAATCTATTACAG
gi|48696991|ref|NC_005892.1|	17345	17343	Deletion	1	-	40004	36840	GCCTGTTCTCCATTAGTAAAAGGAT|TATATAGTCCTGTTACGCCGGGAGA	CCTGTTCTCCATTAGTAAAAGGATT|ATATAGTCCTGTTACGCCGGGAGAG
gi|48696991|ref|NC_005892.1|	8864	8861	Deletion	1	-	282833	285544	TGATATCCGCAATAGCATTTATACA|AATTAATCTTTTTTCTCATTTTGTT	ATATCCGCAATAGCATTTATACAAA|TTAATCTTTTTTCTCATTTTGTTCA
gi|48696991|ref|NC_005892.1|	12978	12976	Deletion	1	-	32250	32562	ATACCCGCGTCCAACAAATCCTTAA|TAATGTCCATCCTTTTGCGTCCTTT	TACCCGCGTCCAACAAATCCTTAAT|AATGTCCATCCTTTTGCGTCCTTTT
gi|48696991|ref|NC_005892.1|	16483	16481	Deletion	1	-	45806	45516	ACCTTATTAACTCTCCCGTTTCTCT|TCCTAGCGCTGCTGCACCAGCGAAT	CCTTATTAACTCTCCCGTTTCTCTT|CCTAGCGCTGCTGCACCAGCGAATA
gi|48696991|ref|NC_005892.1|	2859	2857	Deletion	1	-	1652168	1654984	ATGTAGATTCATCATAGCCCAATAC|TGTTTTAATGTACAATATTAACGCG	TGTAGATTCATCATAGCCCAATACT|GTTTTAATGTACAATATTAACGCGT
gi|48696991|ref|NC_005892.1|	16054	16052	Deletion	1	-	18402	18831	TTTCTACGTCAGAAATTGATTTTTT|AGCTTGTTTAGTAAAATTACTGACT	TTCTACGTCAGAAATTGATTTTTTA|GCTTGTTTAGTAAAATTACTGACTG
gi|48696991|ref|NC_005892.1|	5064	5061	Deletion	1	-	189256	193215	TGAGAAAAAGTAGACATCTTCGCCT|ATCCAATGCGGGGATTCTATAGGCT	AGAAAAAGTAGACATCTTCGCCTAT|CCAATGCGGGGATTCTATAGGCTTG
gi|48696991|ref|NC_005892.1|	16951	16949	Deletion	1	-	80092	80362	AATCTTTCTCTGCATTCTTCTCTAA|GTCTAATTCATCTAAAATATCCCTC	ATCTTTCTCTGCATTCTTCTCTAAG|TCTAATTCATCTAAAATATCCCTCT
gi|48696991|ref|NC_005892.1|	10863	10860	Deletion	1	-	24741	26319	TCTTTCTTTTTCTTTTGGATAATAT|AGCTTAGTAAAACTCTACCATAACT	TTTCTTTTTCTTTTGGATAATATAG|CTTAGTAAAACTCTACCATAACTGC
gi|48696991|ref|NC_005892.1|	6929	6926	Deletion	1	-	38125	33686	AGGCGGCGTACTACTTCCCCCTGCT|ATGAAGTCCCATACTGTTGAATATG	GCGGCGTACTACTTCCCCCTGCTAT|GAAGTCCCATACTGTTGAATATGTT
gi|48696991|ref|NC_005892.1|	9089	9086	Deletion	1	-	23526	23373	CTTTTATCTTATCGATCAATTTTAT|AGCTTGCTTCTTATTTAACTGATCT	TTTATCTTATCGATCAATTTTATAG|CTTGCTTCTTATTTAACTGATCTCC
gi|48696991|ref|NC_005892.1|	15485	15483	Deletion	1	-	87984	88945	AGGAATCTCGATAACCTTCGGTAAG|ACCGTAGCGAGAGGCATTTCACCGT	GGAATCTCGATAACCTTCGGTAAGA|CCGTAGCGAGAGGCATTTCACCGTC
gi|48696991|ref|NC_005892.1|	6811	6809	Deletion	1	-	318968	318293	CTAGCATATTTCAATCTCAGATGTG|ATCCAGAACCCTGAACGTTTAGTAT	TAGCATATTTCAATCTCAGATGTGA|TCCAGAACCCTGAACGTTTAGTATG
gi|48696991|ref|NC_005892.1|	4641	4639	Deletion	1	-	48761	48953	GAGCCTCACACTCCCCATCGAAGGT|ATAAAAAAAAGCGTTCTCATTTTAG	AGCCTCACACTCCCCATCGAAGGTA|TAAAAAAAAGCGTTCTCATTTTAGC
gi|48696991|ref|NC_005892.1|	12169	12167	Deletion	1	-	11453	11678	CAGAATCAATAAAGAGAGATGTGGC|TCCAGCTAGATATATTGCATACTCG	AGAATCAATAAAGAGAGATGTGGCT|CCAGCTAGATATATTGCATACTCGT
gi|48696991|ref|NC_005892.1|	15730	15728	Deletion	1	-	148460	147202	GCGGAAGCTCCACTATATGGTGCTA|CTTGATACTCAGCTTGGTTCTCTGC	CGGAAGCTCCACTATATGGTGCTAC|TTGATACTCAGCTTGGTTCTCTGCC
gi|48696991|ref|NC_005892.1|	12228	12226	Deletion	1	-	3181	3321	CTCATCAATATTAGACTCGAAAAAA|GAGTTTAAAAAAAATCATGAGTATT	TCATCAATATTAGACTCGAAAAAAG|AGTTTAAAAAAAATCATGAGTATTA
gi|48696991|ref|NC_005892.1|	10909	10906	Deletion	1	-	41502	40415	CCTTCTTACCTTTTGCCATTACTTC|CCACCCCATGCCAATATTCCTTCTT	TTCTTACCTTTTGCCATTACTTCCC|ACCCCATGCCAATATTCCTTCTTTC
gi|48696991|ref|NC_005892.1|	7254	7252	Deletion	1	-	6895	6500	CAGATTTTTGCCCCCCTTTTTGCCC|TAAAAATTTATGGCAAAAATCCCCT	AGATTTTTGCCCCCCTTTTTGCCCT|AAAAATTTATGGCAAAAATCCCCTT
gi|48696991|ref|NC_005892.1|	4806	4804	Deletion	1	-	82773	82968	ATCTATCTCTATCGGTACTACATCC|TCATCTAAAAATGCTAACGTGTCAT	TCTATCTCTATCGGTACTACATCCT|CATCTAAAAATGCTAACGTGTCATA
gi|48696991|ref|NC_005892.1|	2765	2762	Deletion	1	-	1605139	1593875	CTGTTTTAACATAAATTCATAAAGA|GTCTCCCAGTTCTTTATTCTAATTT	GTTTTAACATAAATTCATAAAGAGT|CTCCCAGTTCTTTATTCTAATTTGT
gi|48696991|ref|NC_005892.1|	6082	6080	Deletion	1	-	19521	19691	ACTGGAGCTGAGACTATTTTTGTGT|TCCCATACAATAAATACGATATTTG	CTGGAGCTGAGACTATTTTTGTGTT|CCCATACAATAAATACGATATTTGT
gi|48696991|ref|NC_005892.1|	6981	6978	Deletion	1	-	583927	575765	AACCACCATTTGCTACCAGCTGAAT|ACTATTTATTTCTCTTATGTCCCAA	CCACCATTTGCTACCAGCTGAATAC|TATTTATTTCTCTTATGTCCCAACT
gi|48696991|ref|NC_005892.1|	8512	8510	Deletion	1	-	730796	749703	TGTAGAACTCTGAGAACTTCAGCTT|CACTCATTCTTATTCCACCTCCTCC	GTAGAACTCTGAGAACTTCAGCTTC|ACTCATTCTTATTCCACCTCCTCCA
gi|48696991|ref|NC_005892.1|	5085	5082	Deletion	1	-	133869	139289	GTAAGTCCGCGGCTTGTGCGTTGAG|AAAAAGTAGACATCTTCGCCTATCC	AAGTCCGCGGCTTGTGCGTTGAGAA|AAAGTAGACATCTTCGCCTATCCAA
gi|48696991|ref|NC_005892.1|	13900	13895	Deletion	1	-	134413	131694	GTTGATTATACATTTCTATTAACTC|TCTTCTGAATTCTTCATTTGTCTCA	ATTATACATTTCTATTAACTCTCTT|CTGAATTCTTCATTTGTCTCACACG
gi|48696991|ref|NC_005892.1|	13153	13151	Deletion	1	-	173154	174067	CTCTCCTTCTTCCTTCTTTTCCTCT|TCTACGTTTAGTTTTAACGACTCAT	TCTCCTTCTTCCTTCTTTTCCTCTT|CTACGTTTAGTTTTAACGACTCATC
gi|48696991|ref|NC_005892.1|	431	426	Deletion	1	-	54817	54613	GGGGTAAGTTAGTTGGAGAGCTTGG|ATTTGGGAAATTGTAGGGAGAACCG	TAAGTTAGTTGGAGAGCTTGGATTT|GGGAAATTGTAGGGAGAACCGGGCT
gi|48696991|ref|NC_005892.1|	12660	12658	Deletion	1	-	24220	24286	TATATTTCCTGTAAATATCTCTACT|ACCATGCCTTCTTCTAAATCCTCAA	ATATTTCCTGTAAATATCTCTACTA|CCATGCCTTCTTCTAAATCCTCAAT
gi|48696991|ref|NC_005892.1|	16421	16419	Deletion	1	-	30670	30436	CCTTCTCTAGTTAAGTGATATGCTT|GTGCGAGAGCCTTTTGCACATCGTT	CTTCTCTAGTTAAGTGATATGCTTG|TGCGAGAGCCTTTTGCACATCGTTT
gi|48696991|ref|NC_005892.1|	11825	11822	Deletion	1	-	122805	119678	TATAACTTCCGTTACCTCATTCAAA|ATAGCCCTAATCCTTACAGTATAAT	TAACTTCCGTTACCTCATTCAAAAT|AGCCCTAATCCTTACAGTATAATAA
gi|48696991|ref|NC_005892.1|	3035	3032	Deletion	1	-	114440	115916	TCCTCCTTTGAATCTATTACAGAAC|TCGCTGACTTTTATATATTCTTCGG	CTCCTTTGAATCTATTACAGAACTC|GCTGACTTTTATATATTCTTCGGGA
gi|48696991|ref|NC_005892.1|	2754	2748	Deletion	1	-	1513888	1249475	TAAATTCATAAAGAGTCTCCCAGTT|CTTTATTCTAATTTGTAACTGAGAT	TCATAAAGAGTCTCCCAGTTCTTTA|TTCTAATTTGTAACTGAGATGTGCT
gi|48696991|ref|NC_005892.1|	10426	10424	Deletion	1	-	107640	106920	TTTCATCAATTTCTTCTTTTAATGC|CTCTCTTATCACTTCAGATTTATTT	TTCATCAATTTCTTCTTTTAATGCC|TCTCTTATCACTTCAGATTTATTTT
gi|48696991|ref|NC_005892.1|	3935	3933	Deletion	1	-	7356	7578	CGGCGATAATGAAAACTGCTGAGAT|AGCGCCTATAGCTGCTAAAAATCCC	GGCGATAATGAAAACTGCTGAGATA|GCGCCTATAGCTGCTAAAAATCCCT
gi|48696991|ref|NC_005892.1|	12529	12527	Deletion	1	-	9787	9667	TAATCCAATTAAACCGTAACTAACT|TCCTCTCTCTTTCTCTGCTTTATCA	AATCCAATTAAACCGTAACTAACTT|CCTCTCTCTTTCTCTGCTTTATCAC
gi|48696991|ref|NC_005892.1|	15057	15055	Deletion	1	-	321295	317400	CAGTACCGCTATTAGAAATAGATCC|TATTAGCTGAACCCTAATCTTTCTG	AGTACCGCTATTAGAAATAGATCCT|ATTAGCTGAACCCTAATCTTTCTGA
gi|48696991|ref|NC_005892.1|	4851	4848	Deletion	1	-	126656	127654	AACAACATCATACCCCTCATTAAAT|TTAGCCTCTACTTTTTGAAAATCTA	CAACATCATACCCCTCATTAAATTT|AGCCTCTACTTTTTGAAAATCTATC
gi|48696991|ref|NC_005892.1|	17523	17521	Deletion	1	-	52072	53066	GCTTGGGCTACTTGGACTGCTTGGT|ACTACGCCCGCTATAGCGCTGCTAG	CTTGGGCTACTTGGACTGCTTGGTA|CTACGCCCGCTATAGCGCTGCTAGG
gi|48696991|ref|NC_005892.1|	13962	13960	Deletion	1	-	237025	234972	CCAATAATAACCACAATATCGTCAG|GATTCATTTTCTATCCCGGCTAGGA	CAATAATAACCACAATATCGTCAGG|ATTCATTTTCTATCCCGGCTAGGAA
gi|48696991|ref|NC_005892.1|	5243	5241	Deletion	1	-	40158	40683	ACTTCTCCCATCAATAATAACTCGA|ACTTAGAGTAAAAAAATTATCATGA	CTTCTCCCATCAATAATAACTCGAA|CTTAGAGTAAAAAAATTATCATGAG
gi|48696991|ref|NC_005892.1|	13941	13939	Deletion	1	-	198278	188789	TCAGGATTCATTTTCTATCCCGGCT|AGGAAGAAATCCTCAAGTTGATTAT	CAGGATTCATTTTCTATCCCGGCTA|GGAAGAAATCCTCAAGTTGATTATA
gi|48696991|ref|NC_005892.1|	9961	9959	Deletion	1	-	34850	34438	TTTGTGCAGTCTTCATTTCATTCAT|TATTTTTTTCTTCTCTGATTCTAAC	TTGTGCAGTCTTCATTTCATTCATT|ATTTTTTTCTTCTCTGATTCTAACG
gi|48696991|ref|NC_005892.1|	1358	1355	Deletion	1	-	312825	349772	TCTCACCGTTTCACCTCATTTTATT|ATCAAAACTAACAGAATTAGCACTA	TCACCGTTTCACCTCATTTTATTAT|CAAAACTAACAGAATTAGCACTAAT
gi|48696991|ref|NC_005892.1|	12835	12833	Deletion	1	-	69395	69235	ATATATCTCACTCATTTTCCTTCAC|CTTTGCGCCACTATGGATTATGATA	TATATCTCACTCATTTTCCTTCACC|TTTGCGCCACTATGGATTATGATAG
gi|48696991|ref|NC_005892.1|	3584	3582	Deletion	1	-	107434	100956	TTGTAGCCTCATTTCGAGTGACGCG|TAATAAGAAATGAGTGTGTTCGGGT	TGTAGCCTCATTTCGAGTGACGCGT|AATAAGAAATGAGTGTGTTCGGGTC
gi|48696991|ref|NC_005892.1|	5081	5078	Deletion	1	-	141068	165154	GTCCGCGGCTTGTGCGTTGAGAAAA|AGTAGACATCTTCGCCTATCCAATG	CCGCGGCTTGTGCGTTGAGAAAAAG|TAGACATCTTCGCCTATCCAATGCG
gi|48696991|ref|NC_005892.1|	3623	3621	Deletion	1	-	109996	110531	TAATTCTTGAGCTAAAGACTTGAAT|TGAACTAAGAGCTTTTGTAGCCTCA	AATTCTTGAGCTAAAGACTTGAATT|GAACTAAGAGCTTTTGTAGCCTCAT
gi|48696991|ref|NC_005892.1|	1639	1637	Deletion	1	-	158792	160354	GATAAGGACAGTGTTCAAGTCAGGG|TCTAAGAATTGCACTATACCACCGC	ATAAGGACAGTGTTCAAGTCAGGGT|CTAAGAATTGCACTATACCACCGCT
gi|48696991|ref|NC_005892.1|	16594	16592	Deletion	1	-	33160	34056	GAGACCCTGTTTTTATGCCGAATCT|AGTTAGACCGCTGAAAATTGGCGTA	AGACCCTGTTTTTATGCCGAATCTA|GTTAGACCGCTGAAAATTGGCGTAT
gi|48696991|ref|NC_005892.1|	13944	13942	Deletion	1	-	198323	198951	TCGTCAGGATTCATTTTCTATCCCG|GCTAGGAAGAAATCCTCAAGTTGAT	CGTCAGGATTCATTTTCTATCCCGG|CTAGGAAGAAATCCTCAAGTTGATT
gi|48696991|ref|NC_005892.1|	1578	1575	Deletion	1	-	301058	315580	TCTTCCTCCTTCTCATTGCCATTTT|ATGTAATGTAAATGCTAAGTTAATT	TTCCTCCTTCTCATTGCCATTTTAT|GTAATGTAAATGCTAAGTTAATTTG
gi|48696991|ref|NC_005892.1|	2958	2956	Deletion	1	-	209932	214371	TTCTGCCGGGATGCTTCTTCCCTGC|ATGGAATCCTTTTAATTCGTTTACC	TCTGCCGGGATGCTTCTTCCCTGCA|TGGAATCCTTTTAATTCGTTTACCA
gi|48696991|ref|NC_005892.1|	12881	12879	Deletion	1	-	48815	51847	CAAAGAACTCAGATTGACAGATCTT|AGTTAAGTCCTGTTGAGGGTCATAT	AAAGAACTCAGATTGACAGATCTTA|GTTAAGTCCTGTTGAGGGTCATATA
gi|48696991|ref|NC_005892.1|	11356	11354	Deletion	1	-	58511	58933	TGATGATAAAATACTAAGGGAAGAA|GAAGCGCCGGATGGAAAGGTTTTAT	GATGATAAAATACTAAGGGAAGAAG|AAGCGCCGGATGGAAAGGTTTTATT
gi|48696991|ref|NC_005892.1|	2283	2281	Deletion	1	-	52668	52614	CAACATATCCCTCTTCGAATTTGAA|GAAGCTAGGTCTACCTCTTCTACCC	AACATATCCCTCTTCGAATTTGAAG|AAGCTAGGTCTACCTCTTCTACCCG
gi|48696991|ref|NC_005892.1|	12190	12188	Deletion	1	-	5844	6032	ATCATGAGTATTACTTATTTTCAGA|ATCAATAAAGAGAGATGTGGCTCCA	TCATGAGTATTACTTATTTTCAGAA|TCAATAAAGAGAGATGTGGCTCCAG
gi|48696991|ref|NC_005892.1|	11466	11464	Deletion	1	-	47476	49535	GTAATAAACGGAAGTAGACTTGAGA|AGAAACGACTAAGAAGCGAGATATT	TAATAAACGGAAGTAGACTTGAGAA|GAAACGACTAAGAAGCGAGATATTG
gi|48696991|ref|NC_005892.1|	16439	16436	Deletion	1	-	32778	32658	GCGAATAAATTAGTGAATCCTTCTC|TAGTTAAGTGATATGCTTGTGCGAG	GAATAAATTAGTGAATCCTTCTCTA|GTTAAGTGATATGCTTGTGCGAGAG
gi|48696991|ref|NC_005892.1|	3494	3492	Deletion	1	-	47646	49133	TCCGGCGAATCCGCTTATCGATTCA|AGAGGCAACCCGAGATAATTTATAC	CCGGCGAATCCGCTTATCGATTCAA|GAGGCAACCCGAGATAATTTATACG
gi|48696991|ref|NC_005892.1|	14989	14987	Deletion	1	-	186949	182280	ATTTTAATAGGTATATTTGTCCCTG|CAGTCCACGCATAAGTCTGTTGTAA	TTTTAATAGGTATATTTGTCCCTGC|AGTCCACGCATAAGTCTGTTGTAAT
gi|48696991|ref|NC_005892.1|	619	617	Deletion	1	-	221945	219514	TGGTGAGCTTGGTGAGCTAGGGCTG|CTTGGGCTTGGTACTACGCCTGCCA	GGTGAGCTTGGTGAGCTAGGGCTGC|TTGGGCTTGGTACTACGCCTGCCAT
gi|48696991|ref|NC_005892.1|	6427	6425	Deletion	1	-	46146	45909	TTCCTCAATCGAAAACTTATATATC|CATTTCCGCTTGTATGAATAATTTT	TCCTCAATCGAAAACTTATATATCC|ATTTCCGCTTGTATGAATAATTTTT
gi|48696991|ref|NC_005892.1|	2835	2833	Deletion	1	-	1745178	1742736	CTGTTTTAATGTACAATATTAACGC|GTCAAAGTCTTCTTTACTCCATTGC	TGTTTTAATGTACAATATTAACGCG|TCAAAGTCTTCTTTACTCCATTGCT
gi|48696991|ref|NC_005892.1|	6062	6060	Deletion	1	-	29560	29353	TGTGTTCCCATACAATAAATACGAT|ATTTGTTTTAATTTATAGCTCCCTA	GTGTTCCCATACAATAAATACGATA|TTTGTTTTAATTTATAGCTCCCTAC
gi|48696991|ref|NC_005892.1|	675	673	Deletion	1	-	209792	213148	ACACCAAATACCTTTTTGTTTAGGT|CAGCCTCAAGACTTCCAGAAGATGG	CACCAAATACCTTTTTGTTTAGGTC|AGCCTCAAGACTTCCAGAAGATGGA
gi|48696991|ref|NC_005892.1|	1225	1223	Deletion	1	-	486046	444150	GGTATCTGATCCTCCTGTCCTACCT|CATACTGAATTTCTTCAATGTTCAT	GTATCTGATCCTCCTGTCCTACCTC|ATACTGAATTTCTTCAATGTTCATT
gi|48696991|ref|NC_005892.1|	15658	15655	Deletion	1	-	158323	161721	TTGATTTTGTCAGTTGGTACACCTC|TAACAATTTTTAGCTCATATTCGGT	GATTTTGTCAGTTGGTACACCTCTA|ACAATTTTTAGCTCATATTCGGTTG
gi|48696991|ref|NC_005892.1|	17626	17624	Deletion	1	-	38141	38905	CTATTATTCCTATTATTATTAATAT|TATTACAATTATTCCTATTAAAAAG	TATTATTCCTATTATTATTAATATT|ATTACAATTATTCCTATTAAAAAGA
gi|48696991|ref|NC_005892.1|	15438	15436	Deletion	1	-	96559	97138	CGTCTGCGCCTAACCCTCCCTCACT|TAATATTTCCTGTGCTGTTACTCTT	GTCTGCGCCTAACCCTCCCTCACTT|AATATTTCCTGTGCTGTTACTCTTT
gi|48696991|ref|NC_005892.1|	1276	1274	Deletion	1	-	587818	587505	CCGAATAACTTGGGATTCTGCTGAA|CTACTACTGTTTTAGTTTGAGCGGG	CGAATAACTTGGGATTCTGCTGAAC|TACTACTGTTTTAGTTTGAGCGGGA
gi|48696991|ref|NC_005892.1|	4556	4553	Deletion	1	-	86505	85987	GGAACAGTCTCTTTTTCTAATTCTT|CTTTTACTAACATCTCGATTGCTTT	AACAGTCTCTTTTTCTAATTCTTCT|TTTACTAACATCTCGATTGCTTTCC
gi|48696991|ref|NC_005892.1|	13581	13578	Deletion	1	-	113684	113260	GATTTCACCTTATCCTTTTCACTCA|AATCGCTCTTATTCCCTTCTCCCTT	TTTCACCTTATCCTTTTCACTCAAA|TCGCTCTTATTCCCTTCTCCCTTCC
gi|48696991|ref|NC_005892.1|	7451	7449	Deletion	1	-	174648	173790	ACTTTCAGTCAACCCCTCCCCCAAT|CACAAGATAAATTGAAACTATTTTC	CTTTCAGTCAACCCCTCCCCCAATC|ACAAGATAAATTGAAACTATTTTCC
gi|48696991|ref|NC_005892.1|	10432	10429	Deletion	1	-	119152	107656	TCTTTATTTCATCAATTTCTTCTTT|TAATGCCTCTCTTATCACTTCAGAT	TTTATTTCATCAATTTCTTCTTTTA|ATGCCTCTCTTATCACTTCAGATTT
gi|48696991|ref|NC_005892.1|	4450	4448	Deletion	1	-	49012	48755	CTAATAGTTCTTCTTCTATCTTAAA|TGTAATTATTCTCATTGTCATTTAT	TAATAGTTCTTCTTCTATCTTAAAT|GTAATTATTCTCATTGTCATTTATC
gi|48696991|ref|NC_005892.1|	2316	2313	Deletion	1	-	60252	60319	TCATACCCCATATATACTTCATCAT|GTACAAAACAACATATCCCTCTTCG	ATACCCCATATATACTTCATCATGT|ACAAAACAACATATCCCTCTTCGAA
gi|48696991|ref|NC_005892.1|	1126	1124	Deletion	1	-	133345	137972	TCAAGATGATGATTATCGTAATTAC|TAACGGATTAAAGAAAGCGCCAAGA	CAAGATGATGATTATCGTAATTACT|AACGGATTAAAGAAAGCGCCAAGAC
gi|48696991|ref|NC_005892.1|	12875	12873	Deletion	1	-	55538	55554	ACTCAGATTGACAGATCTTAGTTAA|GTCCTGTTGAGGGTCATATATCTCA	CTCAGATTGACAGATCTTAGTTAAG|TCCTGTTGAGGGTCATATATCTCAC
gi|48696991|ref|NC_005892.1|	8566	8563	Deletion	1	-	648326	651781	GGCTGACTTATATGCGATCGTATCA|GATCTGCTAGTTCTTTATCTTTCAT	CTGACTTATATGCGATCGTATCAGA|TCTGCTAGTTCTTTATCTTTCATTG
gi|48696991|ref|NC_005892.1|	12664	12661	Deletion	1	-	30288	24312	AATCTATATTTCCTGTAAATATCTC|TACTACCATGCCTTCTTCTAAATCC	TCTATATTTCCTGTAAATATCTCTA|CTACCATGCCTTCTTCTAAATCCTC
gi|48696991|ref|NC_005892.1|	8967	8963	Deletion	1	-	17893	17928	GAGTCCTTTCTTTCTATCTTCTTCT|ATTTCCTTCTTTATCTCCTCAATCT	TCCTTTCTTTCTATCTTCTTCTATT|TCCTTCTTTATCTCCTCAATCTCCT
gi|48696991|ref|NC_005892.1|	565	563	Deletion	1	-	76504	73979	CATTGGGCTGCCTGCTACTACGCCC|GCTGGAGAGCTTGGGCTACTAGGAC	ATTGGGCTGCCTGCTACTACGCCCG|CTGGAGAGCTTGGGCTACTAGGACT
gi|48696991|ref|NC_005892.1|	12005	12003	Deletion	1	-	74404	74827	TTACTTAGCACAAATTCTTTGTGTC|CGTATTCTATTGTATTATCTTTAAT	TACTTAGCACAAATTCTTTGTGTCC|GTATTCTATTGTATTATCTTTAATA
gi|48696991|ref|NC_005892.1|	9152	9149	Deletion	1	-	24885	25026	TTAATAGATCAGACGGATATTTATA|TTGAACATAAGTTGTTAAATATTCT	AATAGATCAGACGGATATTTATATT|GAACATAAGTTGTTAAATATTCTTT
gi|48696991|ref|NC_005892.1|	6189	6187	Deletion	1	-	12561	12110	CTGTGACAGAAAATGAATTTGTATT|ATATACTTTTATACGAATTAAATAT	TGTGACAGAAAATGAATTTGTATTA|TATACTTTTATACGAATTAAATATA
gi|48696991|ref|NC_005892.1|	833	827	Deletion	1	-	77978	83254	AAATCGGATAAATAACTTCGTATCT|CATCAGCAATGTCTCCTAATGCATC	GGATAAATAACTTCGTATCTCATCA|GCAATGTCTCCTAATGCATCTCCTA
gi|48696991|ref|NC_005892.1|	9562	9560	Deletion	1	-	319638	325318	GACGTTCTCCCAAACGAATAACGTC|ATTGGGCAAGTCTTCCCTCCTCCTT	ACGTTCTCCCAAACGAATAACGTCA|TTGGGCAAGTCTTCCCTCCTCCTTA
gi|48696991|ref|NC_005892.1|	17536	17534	Deletion	1	-	54254	55141	TTCCGCTTTGGCCGCTTGGGCTACT|TGGACTGCTTGGTACTACGCCCGCT	TCCGCTTTGGCCGCTTGGGCTACTT|GGACTGCTTGGTACTACGCCCGCTA
gi|48696991|ref|NC_005892.1|	503	501	Deletion	1	-	51017	50115	CGGGGACAGCGCCAAGAGCGCCGGG|AGAGTTTGGTAAGTTAGTTGGAGGA	GGGGACAGCGCCAAGAGCGCCGGGA|GAGTTTGGTAAGTTAGTTGGAGGAA
gi|48696991|ref|NC_005892.1|	11444	11442	Deletion	1	-	52992	52305	AGAAGAAACGACTAAGAAGCGAGAT|ATTGAAGAGATTTGATATAGACATT	GAAGAAACGACTAAGAAGCGAGATA|TTGAAGAGATTTGATATAGACATTT
gi|48696991|ref|NC_005892.1|	6536	6534	Deletion	1	-	48279	48562	CAATGGGATGGTAGCTACAGAAGTT|GATATAGTCCCGAATTGAAAATTTG	AATGGGATGGTAGCTACAGAAGTTG|ATATAGTCCCGAATTGAAAATTTGT
gi|48696991|ref|NC_005892.1|	17344	17342	Deletion	1	-	37909	36969	CCTGTTCTCCATTAGTAAAAGGATT|ATATAGTCCTGTTACGCCGGGAGAG	CTGTTCTCCATTAGTAAAAGGATTA|TATAGTCCTGTTACGCCGGGAGAGG
gi|48696991|ref|NC_005892.1|	5401	5399	Deletion	1	-	15151	15708	TCACTGCTTGTCCTTCGTTTATAAG|CAATCCTGAAAACGAATTTCTTTCT	CACTGCTTGTCCTTCGTTTATAAGC|AATCCTGAAAACGAATTTCTTTCTC
gi|48696991|ref|NC_005892.1|	8744	8742	Deletion	1	-	708250	710954	AGGATTATATACTAGTTGTAAAACA|TATAATACTCCGTCAATTATTATCC	GGATTATATACTAGTTGTAAAACAT|ATAATACTCCGTCAATTATTATCCC
gi|48696991|ref|NC_005892.1|	7067	7063	Deletion	1	-	772425	771860	GGGGGGTACGGGGGGAAATTAGCTT|AGTTCTCCCGCTATTTGTTCGTAAA	GGGTACGGGGGGAAATTAGCTTAGT|TCTCCCGCTATTTGTTCGTAAACTA
gi|48696991|ref|NC_005892.1|	10350	10348	Deletion	1	-	151246	152012	TATGATCTTTAGTATTTCGTTTTTT|ATCTTAAACGAGACTGTTACAGTCC	ATGATCTTTAGTATTTCGTTTTTTA|TCTTAAACGAGACTGTTACAGTCCA
gi|48696991|ref|NC_005892.1|	4835	4833	Deletion	1	-	117438	115579	TCATTAAATTTAGCCTCTACTTTTT|GAAAATCTATCTCTATCGGTACTAC	CATTAAATTTAGCCTCTACTTTTTG|AAAATCTATCTCTATCGGTACTACA
gi|48696991|ref|NC_005892.1|	13023	13019	Deletion	1	-	64185	63273	TTATTCCACCATGATTCTATCCCCT|TCACTATACATTCTTCATCTATACC	TTCCACCATGATTCTATCCCCTTCA|CTATACATTCTTCATCTATACCCGC
gi|48696991|ref|NC_005892.1|	10867	10865	Deletion	1	-	21927	22836	TCCTTCTTTCTTTTTCTTTTGGATA|ATATAGCTTAGTAAAACTCTACCAT	CCTTCTTTCTTTTTCTTTTGGATAA|TATAGCTTAGTAAAACTCTACCATA
gi|48696991|ref|NC_005892.1|	8877	8875	Deletion	1	-	172175	221585	ATAGTCGTAAGTTTGATATCCGCAA|TAGCATTTATACAAATTAATCTTTT	TAGTCGTAAGTTTGATATCCGCAAT|AGCATTTATACAAATTAATCTTTTT
gi|48696991|ref|NC_005892.1|	16537	16535	Deletion	1	-	42012	42238	CGCTTTGATTCTCTACTTGTTCTAC|TGCCTCGTTAAAAGGGATGAAGTGA	GCTTTGATTCTCTACTTGTTCTACT|GCCTCGTTAAAAGGGATGAAGTGAT
gi|48696991|ref|NC_005892.1|	1118	1116	Deletion	1	-	150593	153517	ATGATTATCGTAATTACTAACGGAT|TAAAGAAAGCGCCAAGACTCGTAGT	TGATTATCGTAATTACTAACGGATT|AAAGAAAGCGCCAAGACTCGTAGTT
gi|48696991|ref|NC_005892.1|	11123	11121	Deletion	1	-	304699	307831	CTTGCTTTTGAGACAGTCCTGTTAT|TGAACGTATCCGTTCAATCTCAGCT	TTGCTTTTGAGACAGTCCTGTTATT|GAACGTATCCGTTCAATCTCAGCTA
gi|48696991|ref|NC_005892.1|	16540	16538	Deletion	1	-	41798	41718	CTACGCTTTGATTCTCTACTTGTTC|TACTGCCTCGTTAAAAGGGATGAAG	TACGCTTTGATTCTCTACTTGTTCT|ACTGCCTCGTTAAAAGGGATGAAGT
gi|48696991|ref|NC_005892.1|	13605	13603	Deletion	1	-	117171	116439	ATTTCCTCCATTACCGTTAGTTGTG|ATTTCACCTTATCCTTTTCACTCAA	TTTCCTCCATTACCGTTAGTTGTGA|TTTCACCTTATCCTTTTCACTCAAA
gi|48696991|ref|NC_005892.1|	1786	1782	Deletion	1	-	65526	63566	AGTTGAGCCAATGCCTTATCATTTC|TTTAATTCTTTCTCTTTTATTATGT	TGAGCCAATGCCTTATCATTTCTTT|AATTCTTTCTCTTTTATTATGTATT
gi|48696991|ref|NC_005892.1|	3689	3686	Deletion	1	-	102160	102606	TTGAAGAGAAAAACTCTAACTTAGA|GCGTTTAACGCTTTTTGCTTGACCT	GAAGAGAAAAACTCTAACTTAGAGC|GTTTAACGCTTTTTGCTTGACCTTT
gi|48696991|ref|NC_005892.1|	2980	2977	Deletion	1	-	169505	171904	AAATAATGCAGATTTGTCTTTTTTC|TGCCGGGATGCTTCTTCCCTGCATG	ATAATGCAGATTTGTCTTTTTTCTG|CCGGGATGCTTCTTCCCTGCATGGA
gi|48696991|ref|NC_005892.1|	1592	1590	Deletion	1	-	249767	256840	CGCTTAACTTTTCTTCTTCCTCCTT|CTCATTGCCATTTTATGTAATGTAA	GCTTAACTTTTCTTCTTCCTCCTTC|TCATTGCCATTTTATGTAATGTAAA
gi|48696991|ref|NC_005892.1|	6352	6349	Deletion	1	-	10777	5517	TCGAAAACTCTCTCTAACGAGAATT|CTAGTATTGCTAAACCGGGAGGAAG	GAAAACTCTCTCTAACGAGAATTCT|AGTATTGCTAAACCGGGAGGAAGCT
gi|48696991|ref|NC_005892.1|	17123	17119	Deletion	1	-	41031	41052	TTTCCGCCTCCGAATAATGAAAGTC|CTAATGGAATTCCTATTCCTACGCC	CCGCCTCCGAATAATGAAAGTCCTA|ATGGAATTCCTATTCCTACGCCTAC
gi|48696991|ref|NC_005892.1|	16698	16696	Deletion	1	-	28469	29043	AATCTTACTCCCCAATGATTCTCCC|GGATGCGCTGCCAAGTGTCCAAAAG	ATCTTACTCCCCAATGATTCTCCCG|GATGCGCTGCCAAGTGTCCAAAAGT
gi|48696991|ref|NC_005892.1|	1196	1194	Deletion	1	-	123782	115059	CTGAATTTCTTCAATGTTCATTTAC|ATCCCCCCTACTTCCGCGTAGCTAT	TGAATTTCTTCAATGTTCATTTACA|TCCCCCCTACTTCCGCGTAGCTATT
gi|48696991|ref|NC_005892.1|	5987	5985	Deletion	1	-	61621	64971	TAAATCTTGCTTCTCTGAAAGTTTG|TAGTAATATTTCACTTTTGCATTAG	AAATCTTGCTTCTCTGAAAGTTTGT|AGTAATATTTCACTTTTGCATTAGC
gi|48696991|ref|NC_005892.1|	13595	13592	Deletion	1	-	113064	113254	TTACCGTTAGTTGTGATTTCACCTT|ATCCTTTTCACTCAAATCGCTCTTA	ACCGTTAGTTGTGATTTCACCTTAT|CCTTTTCACTCAAATCGCTCTTATT
gi|48696991|ref|NC_005892.1|	13563	13561	Deletion	1	-	103053	102835	TCACTCAAATCGCTCTTATTCCCTT|CTCCCTTCCATTGTTTTTTCTGATC	CACTCAAATCGCTCTTATTCCCTTC|TCCCTTCCATTGTTTTTTCTGATCT
gi|48696991|ref|NC_005892.1|	2917	2915	Deletion	1	-	379129	387734	TCGTTTACCAGATCTTGATTTATCG|GAAAATCTTTAATGTGAGTAGCGAA	CGTTTACCAGATCTTGATTTATCGG|AAAATCTTTAATGTGAGTAGCGAAA
gi|48696991|ref|NC_005892.1|	16503	16501	Deletion	1	-	51579	51259	AAAAGGGATGAAGTGATGATACCTT|ATTAACTCTCCCGTTTCTCTTCCTA	AAAGGGATGAAGTGATGATACCTTA|TTAACTCTCCCGTTTCTCTTCCTAG
gi|48696991|ref|NC_005892.1|	4918	4915	Deletion	1	-	252688	259539	TTTCCTTCTCCCAATCCTTCCTATA|AACAGAGTAGCCTCTAAGCGTCTTT	TCCTTCTCCCAATCCTTCCTATAAA|CAGAGTAGCCTCTAAGCGTCTTTAA
gi|48696991|ref|NC_005892.1|	14856	14854	Deletion	1	-	10820	10800	CGATAGCTACAACTACTAACAATAT|TACATAATGCATAGCGTCTTCTTTC	GATAGCTACAACTACTAACAATATT|ACATAATGCATAGCGTCTTCTTTCA
gi|48696991|ref|NC_005892.1|	1311	1309	Deletion	1	-	626872	628065	CTAATATAATGATAATCCATATCCA|CACTGAAATCCCGAATAACTTGGGA	TAATATAATGATAATCCATATCCAC|ACTGAAATCCCGAATAACTTGGGAT
gi|48696991|ref|NC_005892.1|	6786	6784	Deletion	1	-	333769	334063	ATCCAGAACCCTGAACGTTTAGTAT|GCTTTGAGTTACTTGAGAACCACTG	TCCAGAACCCTGAACGTTTAGTATG|CTTTGAGTTACTTGAGAACCACTGA
gi|48696991|ref|NC_005892.1|	17030	17027	Deletion	1	-	32595	33604	TTCCTTAGTCTAGCTCCTTTTTCTA|AATCGTTTGATGTGAGGTCTTCTAG	CCTTAGTCTAGCTCCTTTTTCTAAA|TCGTTTGATGTGAGGTCTTCTAGAT
gi|48696991|ref|NC_005892.1|	1444	1441	Deletion	1	-	401204	389958	TTCAACAATTCAGGATGTTCTTTCT|TCAACCATTTTTTCAAAGCTCCGTA	CAACAATTCAGGATGTTCTTTCTTC|AACCATTTTTTCAAAGCTCCGTAAT
gi|48696991|ref|NC_005892.1|	15716	15714	Deletion	1	-	152995	149080	ATATGGTGCTACTTGATACTCAGCT|TGGTTCTCTGCCTGAAGAGCAGCCC	TATGGTGCTACTTGATACTCAGCTT|GGTTCTCTGCCTGAAGAGCAGCCCA
gi|48696991|ref|NC_005892.1|	11389	11387	Deletion	1	-	49295	49730	TGGTGTATTATATCCTTTAATAGAT|TCATTAATTGATGATAAAATACTAA	GGTGTATTATATCCTTTAATAGATT|CATTAATTGATGATAAAATACTAAG
gi|48696991|ref|NC_005892.1|	5710	5708	Deletion	1	-	23661	25846	CATTGGCTGGAATTGTATATGTTTG|TGGTAATGAAGTTCCAAAACCGCTG	ATTGGCTGGAATTGTATATGTTTGT|GGTAATGAAGTTCCAAAACCGCTGT
gi|48696991|ref|NC_005892.1|	9132	9130	Deletion	1	-	26653	26550	TTATATTGAACATAAGTTGTTAAAT|ATTCTTTTAATTTTTTGTCTTTTAT	TATATTGAACATAAGTTGTTAAATA|TTCTTTTAATTTTTTGTCTTTTATC
gi|48696991|ref|NC_005892.1|	11935	11931	Deletion	1	-	184194	180298	TATAAAATCGCCAATGGTAGTTCTG|CTATTTCTTCTCTTATCACTCTAAG	AAAATCGCCAATGGTAGTTCTGCTA|TTTCTTCTCTTATCACTCTAAGTTT
gi|48696991|ref|NC_005892.1|	8527	8524	Deletion	1	-	631107	644313	TTATCTTTCATTGATTGTAGAACTC|TGAGAACTTCAGCTTCACTCATTCT	ATCTTTCATTGATTGTAGAACTCTG|AGAACTTCAGCTTCACTCATTCTTA
gi|48696991|ref|NC_005892.1|	12803	12801	Deletion	1	-	94295	95587	CCACTATGGATTATGATAGCGTCAA|TACTCACGAGATCTATTCTTGCAAT	CACTATGGATTATGATAGCGTCAAT|ACTCACGAGATCTATTCTTGCAATT
gi|48696991|ref|NC_005892.1|	10468	10465	Deletion	1	-	143725	145322	TTGCTCGAAAACTTACTACTCTTCC|ACTTCCTAAATTCTTTATTTCATCA	GCTCGAAAACTTACTACTCTTCCAC|TTCCTAAATTCTTTATTTCATCAAT
gi|48696991|ref|NC_005892.1|	1662	1659	Deletion	1	-	85716	92401	AGAACAATTCCAGTTACGATTGTGA|TAAGGACAGTGTTCAAGTCAGGGTC	AACAATTCCAGTTACGATTGTGATA|AGGACAGTGTTCAAGTCAGGGTCTA
gi|48696991|ref|NC_005892.1|	9125	9122	Deletion	1	-	26163	26187	GAACATAAGTTGTTAAATATTCTTT|TAATTTTTTGTCTTTTATCTTATCG	ACATAAGTTGTTAAATATTCTTTTA|ATTTTTTGTCTTTTATCTTATCGAT
gi|48696991|ref|NC_005892.1|	1301	1298	Deletion	1	-	624414	625193	GATAATCCATATCCACACTGAAATC|CCGAATAACTTGGGATTCTGCTGAA	TAATCCATATCCACACTGAAATCCC|GAATAACTTGGGATTCTGCTGAACT
gi|48696991|ref|NC_005892.1|	8150	8148	Deletion	1	-	51088	51891	ATAGCGTATTTACTAGATTGATTGT|TGAATCATGCCCTATCGCGTTAATT	TAGCGTATTTACTAGATTGATTGTT|GAATCATGCCCTATCGCGTTAATTA
gi|48696991|ref|NC_005892.1|	15623	15620	Deletion	1	-	169007	167283	TAGCTCATATTCGGTTGGATCTGTG|TTATTGATTCCTGAGGTACTGTTTA	GCTCATATTCGGTTGGATCTGTGTT|ATTGATTCCTGAGGTACTGTTTATC
gi|48696991|ref|NC_005892.1|	9622	9620	Deletion	1	-	68975	70167	CTGGTTCTCCTTCTTGTAATATATT|ATTTGTAAATGCAATTTCTGAAAGT	TGGTTCTCCTTCTTGTAATATATTA|TTTGTAAATGCAATTTCTGAAAGTT
gi|48696991|ref|NC_005892.1|	8577	8574	Deletion	1	-	610456	610159	TCAGCTCAGTAGGCTGACTTATATG|CGATCGTATCAGATCTGCTAGTTCT	AGCTCAGTAGGCTGACTTATATGCG|ATCGTATCAGATCTGCTAGTTCTTT
gi|48696991|ref|NC_005892.1|	1504	1502	Deletion	1	-	479461	479222	TCATCCTTATGTTTCTCATAAAATT|CTCTAAGTTTTGTAAACGCTATTTC	CATCCTTATGTTTCTCATAAAATTC|TCTAAGTTTTGTAAACGCTATTTCG
gi|48696991|ref|NC_005892.1|	1210	1208	Deletion	1	-	378810	346385	TGTCCTACCTCATACTGAATTTCTT|CAATGTTCATTTACATCCCCCCTAC	GTCCTACCTCATACTGAATTTCTTC|AATGTTCATTTACATCCCCCCTACT
gi|48696991|ref|NC_005892.1|	1021	1019	Deletion	1	-	702078	708533	GAGAATATGGCACGTACGAAAAGTA|CTCAAAAGGATTTAACGGATTCCCT	AGAATATGGCACGTACGAAAAGTAC|TCAAAAGGATTTAACGGATTCCCTC
gi|48696991|ref|NC_005892.1|	17502	17500	Deletion	1	-	52918	55158	TGGTACTACGCCCGCTATAGCGCTG|CTAGGACTAGAGGGGGTTCCGGGGA	GGTACTACGCCCGCTATAGCGCTGC|TAGGACTAGAGGGGGTTCCGGGGAC
gi|48696991|ref|NC_005892.1|	9270	9267	Deletion	1	-	107052	107470	ATCAATCCATTTTGAATGATTGCCC|CTAACCATATATCTTCATTATATAT	CAATCCATTTTGAATGATTGCCCCT|AACCATATATCTTCATTATATATTG
gi|48696991|ref|NC_005892.1|	3723	3719	Deletion	1	-	59446	59056	ATAACTTAAATAGAAAATAGAAGTA|TAAAAATTTTTGAAGAGAAAAACTC	ACTTAAATAGAAAATAGAAGTATAA|AAATTTTTGAAGAGAAAAACTCTAA
gi|48696991|ref|NC_005892.1|	8504	8502	Deletion	1	-	741876	741872	TCTGAGAACTTCAGCTTCACTCATT|CTTATTCCACCTCCTCCATTAAGTC	CTGAGAACTTCAGCTTCACTCATTC|TTATTCCACCTCCTCCATTAAGTCC
gi|48696991|ref|NC_005892.1|	7630	7628	Deletion	1	-	372146	387521	ACCGTGTAACATGAATGTAACACAA|GACCCTTGGCAAAAAATCGATTTGT	CCGTGTAACATGAATGTAACACAAG|ACCCTTGGCAAAAAATCGATTTGTA
gi|48696991|ref|NC_005892.1|	16758	16755	Deletion	1	-	303546	276896	AAGAGAAGACGCTATATCTAACCCC|GGAAGCAGGTCAGCTATACCAAATG	GAGAAGACGCTATATCTAACCCCGG|AAGCAGGTCAGCTATACCAAATGCT
gi|48696991|ref|NC_005892.1|	13210	13208	Deletion	1	-	173167	172598	CCCTTCTGCAGTTAGCTCCGGAAGT|TCTCCTCCTACTTGTGCTTCTTCTC	CCTTCTGCAGTTAGCTCCGGAAGTT|CTCCTCCTACTTGTGCTTCTTCTCC
gi|48696991|ref|NC_005892.1|	6994	6992	Deletion	1	-	617586	615534	CTTGATGTTGATGAACCACCATTTG|CTACCAGCTGAATACTATTTATTTC	TTGATGTTGATGAACCACCATTTGC|TACCAGCTGAATACTATTTATTTCT
gi|48696991|ref|NC_005892.1|	6220	6218	Deletion	1	-	11899	11828	ATTGTATTATTATTATTGAAAAATG|GTGTTACTGTGACAGAAAATGAATT	TTGTATTATTATTATTGAAAAATGG|TGTTACTGTGACAGAAAATGAATTT
gi|48696991|ref|NC_005892.1|	10241	10239	Deletion	1	-	75620	62297	TGCGTTTTCATTTCTTTACCCTCCA|TGTTAGACTCTGAGTTAGAGTATAA	GCGTTTTCATTTCTTTACCCTCCAT|GTTAGACTCTGAGTTAGAGTATAAA
gi|48696991|ref|NC_005892.1|	3984	3982	Deletion	1	-	6541	6521	TTTTGGAATGACTGATTTCTGATCT|TCTCGTTATAGAGATGAGCTGCTTC	TTTGGAATGACTGATTTCTGATCTT|CTCGTTATAGAGATGAGCTGCTTCG
gi|48696991|ref|NC_005892.1|	1662	1660	Deletion	1	-	85716	89697	AGAACAATTCCAGTTACGATTGTGA|TAAGGACAGTGTTCAAGTCAGGGTC	GAACAATTCCAGTTACGATTGTGAT|AAGGACAGTGTTCAAGTCAGGGTCT
gi|48696991|ref|NC_005892.1|	8180	8178	Deletion	1	-	38106	37977	CAACTCTGTTCTTTTGTAGTTGAGT|TCCGCATAGCGTATTTACTAGATTG	AACTCTGTTCTTTTGTAGTTGAGTT|CCGCATAGCGTATTTACTAGATTGA
gi|48696991|ref|NC_005892.1|	8830	8828	Deletion	1	-	374811	380564	TTTTTCTCATTTTGTTCACCTAAAT|ATTGATATTGTAATACTATCATATC	TTTTCTCATTTTGTTCACCTAAATA|TTGATATTGTAATACTATCATATCT
gi|48696991|ref|NC_005892.1|	8585	8583	Deletion	1	-	588603	589766	GAGAAGTTTCAGCTCAGTAGGCTGA|CTTATATGCGATCGTATCAGATCTG	AGAAGTTTCAGCTCAGTAGGCTGAC|TTATATGCGATCGTATCAGATCTGC
gi|48696991|ref|NC_005892.1|	7093	7090	Deletion	1	-	635143	684007	AAGATAAAAGAAAAAGATTCCCCGC|CGGGGGGTACGGGGGGAAATTAGCT	GATAAAAGAAAAAGATTCCCCGCCG|GGGGGTACGGGGGGAAATTAGCTTA
gi|48696991|ref|NC_005892.1|	10395	10393	Deletion	1	-	128278	126960	TATCACTTCAGATTTATTTTTTCCT|TGCTTCTTAGCTATCTCCTCTATGA	ATCACTTCAGATTTATTTTTTCCTT|GCTTCTTAGCTATCTCCTCTATGAT
gi|48696991|ref|NC_005892.1|	7481	7478	Deletion	1	-	389504	383352	CTCCTGCTGAATTGTAAAATAAACG|TGAATACTTTCAGTCAACCCCTCCC	CCTGCTGAATTGTAAAATAAACGTG|AATACTTTCAGTCAACCCCTCCCCC
gi|48696991|ref|NC_005892.1|	16667	16664	Deletion	1	-	26619	27273	GCTGCCAAGTGTCCAAAAGTCCCCG|TCACGGGTATGATGTTCGCAGCTAA	TGCCAAGTGTCCAAAAGTCCCCGTC|ACGGGTATGATGTTCGCAGCTAATT
gi|48696991|ref|NC_005892.1|	13208	13206	Deletion	1	-	172598	173417	CTTCTGCAGTTAGCTCCGGAAGTTC|TCCTCCTACTTGTGCTTCTTCTCCT	TTCTGCAGTTAGCTCCGGAAGTTCT|CCTCCTACTTGTGCTTCTTCTCCTT
gi|48696991|ref|NC_005892.1|	15445	15442	Deletion	1	-	94350	94473	ATTTCACCGTCTGCGCCTAACCCTC|CCTCACTTAATATTTCCTGTGCTGT	TTCACCGTCTGCGCCTAACCCTCCC|TCACTTAATATTTCCTGTGCTGTTA
gi|48696991|ref|NC_005892.1|	1880	1878	Deletion	1	-	30463	30054	TTGTATCATCTTGCACTCTTACGTC|TAATTTTATCTTCGGCGAATTTGAG	TGTATCATCTTGCACTCTTACGTCT|AATTTTATCTTCGGCGAATTTGAGG
gi|48696991|ref|NC_005892.1|	2248	2246	Deletion	1	-	39780	39683	CTACCTCTTCTACCCGTCTTATTTA|ACTGATTCAACTTAAGTGTATTAAA	TACCTCTTCTACCCGTCTTATTTAA|CTGATTCAACTTAAGTGTATTAAAA
gi|48696991|ref|NC_005892.1|	6361	6358	Deletion	1	-	20077	16019	TTTCCTTTTTCGAAAACTCTCTCTA|ACGAGAATTCTAGTATTGCTAAACC	TCCTTTTTCGAAAACTCTCTCTAAC|GAGAATTCTAGTATTGCTAAACCGG
gi|48696991|ref|NC_005892.1|	3396	3394	Deletion	1	-	59870	59904	TCCCTCTTTCATCTACTTTCCCTAA|GAATTTGCTGAACTGTTTTAACCAT	CCCTCTTTCATCTACTTTCCCTAAG|AATTTGCTGAACTGTTTTAACCATG
gi|48696991|ref|NC_005892.1|	15783	15781	Deletion	1	-	126006	125605	GAGCGTGTGTAAGATCTAAATCGCC|ATTAAAATATTTCCTAAAGTCAATG	AGCGTGTGTAAGATCTAAATCGCCA|TTAAAATATTTCCTAAAGTCAATGA
gi|48696991|ref|NC_005892.1|	648	646	Deletion	1	-	223920	222802	GCCTCAAGACTTCCAGAAGATGGAC|TACTTGGTGAGCTTGGTGAGCTAGG	CCTCAAGACTTCCAGAAGATGGACT|ACTTGGTGAGCTTGGTGAGCTAGGG
gi|48696991|ref|NC_005892.1|	10642	10640	Deletion	1	-	98275	97185	ACTTCGTTTTCTTCTGTAAATCTCT|TCTATCACTTCTGCTGGCATGAAGA	CTTCGTTTTCTTCTGTAAATCTCTT|CTATCACTTCTGCTGGCATGAAGAC
gi|48696991|ref|NC_005892.1|	12823	12820	Deletion	1	-	76883	80014	CATTTTCCTTCACCTTTGCGCCACT|ATGGATTATGATAGCGTCAATACTC	TTTTCCTTCACCTTTGCGCCACTAT|GGATTATGATAGCGTCAATACTCAC
gi|48696991|ref|NC_005892.1|	3908	3905	Deletion	1	-	7983	7933	CGCCTATAGCTGCTAAAAATCCCTC|TAATGCTATTTCTGCTAGCATCAAA	CCTATAGCTGCTAAAAATCCCTCTA|ATGCTATTTCTGCTAGCATCAAAAA
gi|48696991|ref|NC_005892.1|	10611	10609	Deletion	1	-	60608	63294	ACTTCTGCTGGCATGAAGACTTTCT|TACCCAATCATTATCCCCTCCTTTT	CTTCTGCTGGCATGAAGACTTTCTT|ACCCAATCATTATCCCCTCCTTTTC
gi|48696991|ref|NC_005892.1|	1476	1473	Deletion	1	-	401333	385750	TAAGTTTTGTAAACGCTATTTCGCC|GTTTCCTTTCAACAATTCAGGATGT	AGTTTTGTAAACGCTATTTCGCCGT|TTCCTTTCAACAATTCAGGATGTTC
gi|48696991|ref|NC_005892.1|	11868	11865	Deletion	1	-	146455	146209	CCTCATAAACGTCAAAATCATCATC|GTATTGTTTTAAAGCTTCTATAACT	TCATAAACGTCAAAATCATCATCGT|ATTGTTTTAAAGCTTCTATAACTTC
gi|48696991|ref|NC_005892.1|	7601	7598	Deletion	1	-	524146	524190	CTTGGCAAAAAATCGATTTGTAACA|CGTAAATGACGTGCTTTTACGTGAC	TGGCAAAAAATCGATTTGTAACACG|TAAATGACGTGCTTTTACGTGACTT
gi|48696991|ref|NC_005892.1|	15915	15913	Deletion	1	-	22533	24513	GTTGTACTATTGCTGCTACTTGAGC|AGGTAACGCTGCGAGTTGATCGTAG	TTGTACTATTGCTGCTACTTGAGCA|GGTAACGCTGCGAGTTGATCGTAGT
gi|48696991|ref|NC_005892.1|	15848	15846	Deletion	1	-	85000	84385	AACATATAGAGAGTATACATTGTCT|TGATTCTGTAAAGCTAGATCGTATT	ACATATAGAGAGTATACATTGTCTT|GATTCTGTAAAGCTAGATCGTATTC
gi|48696991|ref|NC_005892.1|	6496	6494	Deletion	1	-	62963	64734	TGAAAATTTGTAAAAGTAGTTGAAG|TAGTATTATTATAACTGTAAGGCAT	GAAAATTTGTAAAAGTAGTTGAAGT|AGTATTATTATAACTGTAAGGCATT
gi|48696991|ref|NC_005892.1|	5543	5540	Deletion	1	-	73891	73167	GAAGGGTCATATTCGACAATAATCT|CAGCAATTGGTACGTTATAGAACTT	AGGGTCATATTCGACAATAATCTCA|GCAATTGGTACGTTATAGAACTTCA
gi|48696991|ref|NC_005892.1|	9104	9102	Deletion	1	-	24453	24109	CTTTTAATTTTTTGTCTTTTATCTT|ATCGATCAATTTTATAGCTTGCTTC	TTTTAATTTTTTGTCTTTTATCTTA|TCGATCAATTTTATAGCTTGCTTCT
gi|48696991|ref|NC_005892.1|	2500	2497	Deletion	1	-	306986	311595	CTAGTTTCATCTTCTTCATGCTGCT|TTGCAATCTGCTCCCATTTTTCCCT	AGTTTCATCTTCTTCATGCTGCTTT|GCAATCTGCTCCCATTTTTCCCTTA
gi|48696991|ref|NC_005892.1|	9993	9991	Deletion	1	-	39071	39153	GAGCTGAGCTTTTTCATTCATCTCT|TCGTATATTTGTGCAGTCTTCATTT	AGCTGAGCTTTTTCATTCATCTCTT|CGTATATTTGTGCAGTCTTCATTTC
gi|48696991|ref|NC_005892.1|	5214	5212	Deletion	1	-	44226	42555	AGAGTAAAAAAATTATCATGAGTAT|TACTTTATTCTAGCTACGTGATCGT	GAGTAAAAAAATTATCATGAGTATT|ACTTTATTCTAGCTACGTGATCGTT
gi|48696991|ref|NC_005892.1|	1772	1769	Deletion	1	-	59702	59343	CTTATCATTTCTTTAATTCTTTCTC|TTTTATTATGTATTCCATCCATCTT	TATCATTTCTTTAATTCTTTCTCTT|TTATTATGTATTCCATCCATCTTGT
gi|48696991|ref|NC_005892.1|	7086	7084	Deletion	1	-	715004	739878	AAGAAAAAGATTCCCCGCCGGGGGG|TACGGGGGGAAATTAGCTTAGTTCT	AGAAAAAGATTCCCCGCCGGGGGGT|ACGGGGGGAAATTAGCTTAGTTCTC
gi|48696991|ref|NC_005892.1|	5031	5028	Deletion	1	-	295270	319953	CGGGGATTCTATAGGCTTGAACGCT|AGGAATGCTGGTCTCTTTATCTTCT	GGGATTCTATAGGCTTGAACGCTAG|GAATGCTGGTCTCTTTATCTTCTCA
gi|48696991|ref|NC_005892.1|	119	117	Deletion	1	-	21503	21415	CGGGTGCCAATTCTTCCGCTGCTCT|AGCTGCTGCTACATCTCCTCCGCCT	GGGTGCCAATTCTTCCGCTGCTCTA|GCTGCTGCTACATCTCCTCCGCCTC
gi|48696991|ref|NC_005892.1|	3577	3573	Deletion	1	-	99633	99234	CTCATTTCGAGTGACGCGTAATAAG|AAATGAGTGTGTTCGGGTCTTCCCA	ATTTCGAGTGACGCGTAATAAGAAA|TGAGTGTGTTCGGGTCTTCCCATGC
gi|48696991|ref|NC_005892.1|	10117	10115	Deletion	1	-	46182	46254	CTTTCTCTAATTCTACCATTTCATC|TAATTTTTGTTTCAGTAGATTTTTC	TTTCTCTAATTCTACCATTTCATCT|AATTTTTGTTTCAGTAGATTTTTCT
gi|48696991|ref|NC_005892.1|	10344	10341	Deletion	1	-	154836	161615	CTTTAGTATTTCGTTTTTTATCTTA|AACGAGACTGTTACAGTCCAGTCTA	TTAGTATTTCGTTTTTTATCTTAAA|CGAGACTGTTACAGTCCAGTCTAAT
gi|48696991|ref|NC_005892.1|	13294	13292	Deletion	1	-	65630	63779	AGCCGACAGAATTCTGACTACAAGC|TCCAAGAGCGCCCCGTAGGCTAGGG	GCCGACAGAATTCTGACTACAAGCT|CCAAGAGCGCCCCGTAGGCTAGGGC
gi|48696991|ref|NC_005892.1|	689	687	Deletion	1	-	210100	208603	AAACCCACACTGGTACACCAAATAC|CTTTTTGTTTAGGTCAGCCTCAAGA	AACCCACACTGGTACACCAAATACC|TTTTTGTTTAGGTCAGCCTCAAGAC
gi|48696991|ref|NC_005892.1|	8405	8401	Deletion	1	-	733328	725282	ACGCAATCTTCGCACGTTACTCTAC|TGCAAATCTCATCTACTTCTTCCTC	CAATCTTCGCACGTTACTCTACTGC|AAATCTCATCTACTTCTTCCTCAAT
gi|48696991|ref|NC_005892.1|	514	512	Deletion	1	-	53733	52420	AGAGGGGATTCCGGGGACAGCGCCA|AGAGCGCCGGGAGAGTTTGGTAAGT	GAGGGGATTCCGGGGACAGCGCCAA|GAGCGCCGGGAGAGTTTGGTAAGTT
gi|48696991|ref|NC_005892.1|	13649	13647	Deletion	1	-	117080	129367	CTTATGAGATTGACTATCATGCTGC|TAGGAACTTTCATATCTCCATTTCC	TTATGAGATTGACTATCATGCTGCT|AGGAACTTTCATATCTCCATTTCCT
gi|48696991|ref|NC_005892.1|	1300	1297	Deletion	1	-	620796	625268	ATAATCCATATCCACACTGAAATCC|CGAATAACTTGGGATTCTGCTGAAC	AATCCATATCCACACTGAAATCCCG|AATAACTTGGGATTCTGCTGAACTA
gi|48696991|ref|NC_005892.1|	5675	5672	Deletion	1	-	52141	54749	GTTCCAAAACCGCTGTAAATCAGAT|AGTTTTCAGTAGGCTGAAAGTTTTC	TCCAAAACCGCTGTAAATCAGATAG|TTTTCAGTAGGCTGAAAGTTTTCGA
gi|48696991|ref|NC_005892.1|	2919	2917	Deletion	1	-	353672	379129	ATTCGTTTACCAGATCTTGATTTAT|CGGAAAATCTTTAATGTGAGTAGCG	TTCGTTTACCAGATCTTGATTTATC|GGAAAATCTTTAATGTGAGTAGCGA
gi|48696991|ref|NC_005892.1|	1539	1537	Deletion	1	-	520715	520310	CTAAGTTAATTTGACGCTTACGGTG|ATCTGTAAGTTCATCCTTATGTTTC	TAAGTTAATTTGACGCTTACGGTGA|TCTGTAAGTTCATCCTTATGTTTCT
gi|48696991|ref|NC_005892.1|	6752	6750	Deletion	1	-	337133	334045	TACTTGAGAACCACTGAGAGTTACG|CTTTGAGTTACGAAATTAGTATTTT	ACTTGAGAACCACTGAGAGTTACGC|TTTGAGTTACGAAATTAGTATTTTC
gi|48696991|ref|NC_005892.1|	8814	8812	Deletion	1	-	477812	492128	CACCTAAATATTGATATTGTAATAC|TATCATATCTTGCTGAGCTAGTTCT	ACCTAAATATTGATATTGTAATACT|ATCATATCTTGCTGAGCTAGTTCTA
gi|48696991|ref|NC_005892.1|	6464	6462	Deletion	1	-	59464	58122	ATTATAACTGTAAGGCATTTTTATT|GCATAAGTTCCCTTCCTCAATCGAA	TTATAACTGTAAGGCATTTTTATTG|CATAAGTTCCCTTCCTCAATCGAAA
gi|48696991|ref|NC_005892.1|	2509	2507	Deletion	1	-	299746	306145	AGCCTAGCCCTAGTTTCATCTTCTT|CATGCTGCTTTGCAATCTGCTCCCA	GCCTAGCCCTAGTTTCATCTTCTTC|ATGCTGCTTTGCAATCTGCTCCCAT
gi|48696991|ref|NC_005892.1|	6586	6584	Deletion	1	-	29315	29702	ACTAAGAAAGTTCCTGAACCGCTTC|CATTAGCTGGTATCGAACTTATTAC	CTAAGAAAGTTCCTGAACCGCTTCC|ATTAGCTGGTATCGAACTTATTACC
gi|48696991|ref|NC_005892.1|	4757	4754	Deletion	1	-	44610	39505	TAATCTTTCATTTCTAAGAACATGT|CTAACGCTATTTCCCTCTGAACTGC	ATCTTTCATTTCTAAGAACATGTCT|AACGCTATTTCCCTCTGAACTGCTA
gi|48696991|ref|NC_005892.1|	2356	2354	Deletion	1	-	72853	72084	TTAGCTTGTTCGTTCAAGTATTCGT|GTATCTTGCTTACGCTCATACCCCA	TAGCTTGTTCGTTCAAGTATTCGTG|TATCTTGCTTACGCTCATACCCCAT
gi|48696991|ref|NC_005892.1|	6001	5999	Deletion	1	-	57826	58070	TTTACAAACGCGTCTAAATCTTGCT|TCTCTGAAAGTTTGTAGTAATATTT	TTACAAACGCGTCTAAATCTTGCTT|CTCTGAAAGTTTGTAGTAATATTTC
gi|48696991|ref|NC_005892.1|	311	309	Deletion	1	-	54618	53599	CTAACGCTGCTTTCTTCAAGCCACT|CAATCTTCCTACTCTTTCTCTTAGC	TAACGCTGCTTTCTTCAAGCCACTC|AATCTTCCTACTCTTTCTCTTAGCG
gi|48696991|ref|NC_005892.1|	8658	8656	Deletion	1	-	634784	627798	AATTAGTACTAACATGAATTATTGC|GTTAACTTTCCCCTCACCTATAGTC	ATTAGTACTAACATGAATTATTGCG|TTAACTTTCCCCTCACCTATAGTCA
gi|48696991|ref|NC_005892.1|	9833	9830	Deletion	1	-	67921	69283	TTTCTTACGAAACATTTAGCACATA|GAACTTTATGATTTTCTGGATCGAA	TCTTACGAAACATTTAGCACATAGA|ACTTTATGATTTTCTGGATCGAAGT
gi|48696991|ref|NC_005892.1|	13307	13305	Deletion	1	-	65825	66013	CTTTCTTGTATCTAGCCGACAGAAT|TCTGACTACAAGCTCCAAGAGCGCC	TTTCTTGTATCTAGCCGACAGAATT|CTGACTACAAGCTCCAAGAGCGCCC
gi|48696991|ref|NC_005892.1|	13083	13078	Deletion	1	-	146075	126863	GCTGCTTCTTTGAGTTTAAGCTTTG|ATTTGATTGCCCTTAAATATTCTCT	CTTCTTTGAGTTTAAGCTTTGATTT|GATTGCCCTTAAATATTCTCTCGGA
gi|48696991|ref|NC_005892.1|	6860	6858	Deletion	1	-	146264	155849	TGTAGCTTGAAGCTGACACTGAGTT|ACGGCAGTGGTTAGCCCGCTCACGC	GTAGCTTGAAGCTGACACTGAGTTA|CGGCAGTGGTTAGCCCGCTCACGCT
gi|48696991|ref|NC_005892.1|	4961	4958	Deletion	1	-	328819	322993	AATGTGAAACCTAGACCACATCCGT|TTACTTCCCCATCAAATATTTCCTT	TGTGAAACCTAGACCACATCCGTTT|ACTTCCCCATCAAATATTTCCTTCT
gi|48696991|ref|NC_005892.1|	5142	5140	Deletion	1	-	62392	64062	TGGAGAAAGTGCTAATCTCTCATCA|ATAAAATGATATGCTTTCAGACTGC	GGAGAAAGTGCTAATCTCTCATCAA|TAAAATGATATGCTTTCAGACTGCT
gi|48696991|ref|NC_005892.1|	15303	15300	Deletion	1	-	181281	185522	GAACCATTGTAGCAGGGAATCTAGC|TAGATCGAATTCCCACATTACGTTA	ACCATTGTAGCAGGGAATCTAGCTA|GATCGAATTCCCACATTACGTTAAG
gi|48696991|ref|NC_005892.1|	12722	12720	Deletion	1	-	70257	70123	GGTATTTGTATGATCAATTCTATAT|ACGAATCTGTGATTCTCGTAACTGT	GTATTTGTATGATCAATTCTATATA|CGAATCTGTGATTCTCGTAACTGTC
gi|48696991|ref|NC_005892.1|	8634	8632	Deletion	1	-	556373	558402	CGTTAACTTTCCCCTCACCTATAGT|CATCCCTAGCTTTGCCATTATCATG	GTTAACTTTCCCCTCACCTATAGTC|ATCCCTAGCTTTGCCATTATCATGA
gi|48696991|ref|NC_005892.1|	172	170	Deletion	1	-	41020	38036	TCTAATTCTTCGTAAGAAATCTGCT|AGGTCTAATTGTCTAGCTGCTATTT	CTAATTCTTCGTAAGAAATCTGCTA|GGTCTAATTGTCTAGCTGCTATTTC
gi|48696991|ref|NC_005892.1|	6602	6600	Deletion	1	-	29855	29723	CGTAATCTTTAAATAAACTAAGAAA|GTTCCTGAACCGCTTCCATTAGCTG	GTAATCTTTAAATAAACTAAGAAAG|TTCCTGAACCGCTTCCATTAGCTGG
gi|48696991|ref|NC_005892.1|	8578	8576	Deletion	1	-	608353	611399	TTCAGCTCAGTAGGCTGACTTATAT|GCGATCGTATCAGATCTGCTAGTTC	TCAGCTCAGTAGGCTGACTTATATG|CGATCGTATCAGATCTGCTAGTTCT
gi|48696991|ref|NC_005892.1|	914	911	Deletion	1	-	576475	561486	CCAGCGCCTAACCCTGCAGCTCCTC|CTATTGCTAGAATTTTACCCGGCGT	AGCGCCTAACCCTGCAGCTCCTCCT|ATTGCTAGAATTTTACCCGGCGTAG
gi|48696991|ref|NC_005892.1|	705	702	Deletion	1	-	203113	203402	AGCGCTATAACTATCCAAACCCACA|CTGGTACACCAAATACCTTTTTGTT	CGCTATAACTATCCAAACCCACACT|GGTACACCAAATACCTTTTTGTTTA
gi|48696991|ref|NC_005892.1|	16007	16005	Deletion	1	-	21926	22014	ACTGCGTTCTCTACGTCATTAAACA|ATCCTCCAAAAAAAGACATCTTACC	CTGCGTTCTCTACGTCATTAAACAA|TCCTCCAAAAAAAGACATCTTACCT
gi|48696991|ref|NC_005892.1|	2740	2737	Deletion	1	-	1108933	1048303	GTCTCCCAGTTCTTTATTCTAATTT|GTAACTGAGATGTGCTTATTGACTC	CTCCCAGTTCTTTATTCTAATTTGT|AACTGAGATGTGCTTATTGACTCAC
gi|48696991|ref|NC_005892.1|	13195	13193	Deletion	1	-	187968	187286	CTCCGGAAGTTCTCCTCCTACTTGT|GCTTCTTCTCCTTCTGTCTCTCCTT	TCCGGAAGTTCTCCTCCTACTTGTG|CTTCTTCTCCTTCTGTCTCTCCTTC
gi|48696991|ref|NC_005892.1|	13666	13664	Deletion	1	-	97661	98903	CATTTTCCGCTATCTGACTTATGAG|ATTGACTATCATGCTGCTAGGAACT	ATTTTCCGCTATCTGACTTATGAGA|TTGACTATCATGCTGCTAGGAACTT
gi|48696991|ref|NC_005892.1|	14577	14574	Deletion	1	-	47118	46894	GATAATTCTCTCTCTATCTTTAAAA|ATTTTTCTCAAATCGGCTTATGTAT	TAATTCTCTCTCTATCTTTAAAAAT|TTTTCTCAAATCGGCTTATGTATTT
gi|48696991|ref|NC_005892.1|	987	984	Deletion	1	-	701594	700851	ATTTAACGGATTCCCTCCATATTCT|CCTATCTCGAAACCGTGTATTCCGG	TTAACGGATTCCCTCCATATTCTCC|TATCTCGAAACCGTGTATTCCGGCG
gi|48696991|ref|NC_005892.1|	14610	14608	Deletion	1	-	40030	41317	AAGTCAAAAAAAAGGAGAGGGGATA|CAACCATGGATAATTCTCTCTCTAT	AGTCAAAAAAAAGGAGAGGGGATAC|AACCATGGATAATTCTCTCTCTATC
gi|48696991|ref|NC_005892.1|	7024	7021	Deletion	1	-	718164	708572	TCGTAAACTAATATTAATGTAATTG|TAACACTTGATGTTGATGAACCACC	GTAAACTAATATTAATGTAATTGTA|ACACTTGATGTTGATGAACCACCAT
gi|48696991|ref|NC_005892.1|	16474	16472	Deletion	1	-	43555	43385	ACTCTCCCGTTTCTCTTCCTAGCGC|TGCTGCACCAGCGAATAAATTAGTG	CTCTCCCGTTTCTCTTCCTAGCGCT|GCTGCACCAGCGAATAAATTAGTGA
gi|48696991|ref|NC_005892.1|	10419	10417	Deletion	1	-	97515	102958	AATTTCTTCTTTTAATGCCTCTCTT|ATCACTTCAGATTTATTTTTTCCTT	ATTTCTTCTTTTAATGCCTCTCTTA|TCACTTCAGATTTATTTTTTCCTTG
gi|48696991|ref|NC_005892.1|	7046	7043	Deletion	1	-	760334	760720	GCTTAGTTCTCCCGCTATTTGTTCG|TAAACTAATATTAATGTAATTGTAA	TTAGTTCTCCCGCTATTTGTTCGTA|AACTAATATTAATGTAATTGTAACA
gi|48696991|ref|NC_005892.1|	8442	8439	Deletion	1	-	781312	797106	ACAAAGGATTTCGCAAAGATCTCCG|CAGATTTCAGCTACGCAATCTTCGC	AAAGGATTTCGCAAAGATCTCCGCA|GATTTCAGCTACGCAATCTTCGCAC
gi|48696991|ref|NC_005892.1|	11811	11809	Deletion	1	-	95815	89309	CCTCATTCAAAATAGCCCTAATCCT|TACAGTATAATAATATGCATCTATT	CTCATTCAAAATAGCCCTAATCCTT|ACAGTATAATAATATGCATCTATTG
gi|48696991|ref|NC_005892.1|	8722	8719	Deletion	1	-	610942	565074	ACATATAATACTCCGTCAATTATTA|TCCCTCCGATGTTTTGAAACACTAA	ATATAATACTCCGTCAATTATTATC|CCTCCGATGTTTTGAAACACTAACC
gi|48696991|ref|NC_005892.1|	10335	10333	Deletion	1	-	164152	163871	TTCGTTTTTTATCTTAAACGAGACT|GTTACAGTCCAGTCTAATTCTATTT	TCGTTTTTTATCTTAAACGAGACTG|TTACAGTCCAGTCTAATTCTATTTC
gi|48696991|ref|NC_005892.1|	2222	2219	Deletion	1	-	35239	34961	CTGATTCAACTTAAGTGTATTAAAA|ACTAATTCCTTTTGCCATTTTGGAA	GATTCAACTTAAGTGTATTAAAAAC|TAATTCCTTTTGCCATTTTGGAATT
gi|48696991|ref|NC_005892.1|	6635	6632	Deletion	1	-	26831	25338	TGTCACACTAAACTTTACATCTTCA|TAATCGCCCGTAATCTTTAAATAAA	TCACACTAAACTTTACATCTTCATA|ATCGCCCGTAATCTTTAAATAAACT
gi|48696991|ref|NC_005892.1|	10937	10934	Deletion	1	-	179195	173630	TCTTCATCTAAAGGAAAAGTTTTAT|AAACCTTCTTACCTTTTGCCATTAC	TTCATCTAAAGGAAAAGTTTTATAA|ACCTTCTTACCTTTTGCCATTACTT
gi|48696991|ref|NC_005892.1|	11687	11685	Deletion	1	-	7649	7616	AAGTTTTGGAAGATACTTTTCTCTT|GCTTCTTTCGCTTTCATATTTTTAC	AGTTTTGGAAGATACTTTTCTCTTG|CTTCTTTCGCTTTCATATTTTTACC
gi|48696991|ref|NC_005892.1|	16907	16905	Deletion	1	-	227393	254041	TCCCTCTCTACCGGATTAGTCAAAT|CAGTAGTTTCACTTCCTAAATCTTT	CCCTCTCTACCGGATTAGTCAAATC|AGTAGTTTCACTTCCTAAATCTTTC
gi|48696991|ref|NC_005892.1|	16873	16871	Deletion	1	-	451650	451757	CACTTCCTAAATCTTTCGCAAGAGG|ATTTAATAGATCTGTAGCTGTTTCT	ACTTCCTAAATCTTTCGCAAGAGGA|TTTAATAGATCTGTAGCTGTTTCTC
gi|48696991|ref|NC_005892.1|	160	157	Deletion	1	-	34494	36037	TAAGAAATCTGCTAGGTCTAATTGT|CTAGCTGCTATTTCTTCGGGTGCCA	AGAAATCTGCTAGGTCTAATTGTCT|AGCTGCTATTTCTTCGGGTGCCAAT
gi|48696991|ref|NC_005892.1|	264	261	Deletion	1	-	46032	45426	AGCGCTCTTTCTTCATCTGCTATTT|CTGCTTCTCTTAATGCTCTTTCTTC	CGCTCTTTCTTCATCTGCTATTTCT|GCTTCTCTTAATGCTCTTTCTTCAT
gi|48696991|ref|NC_005892.1|	1957	1955	Deletion	1	-	47012	46730	GAGAATATAAATAGTATCGTTATCT|TCTGCTATTATTAATTTGCAATAAA	AGAATATAAATAGTATCGTTATCTT|CTGCTATTATTAATTTGCAATAAAG
gi|48696991|ref|NC_005892.1|	2258	2256	Deletion	1	-	42529	41911	GAAGCTAGGTCTACCTCTTCTACCC|GTCTTATTTAACTGATTCAACTTAA	AAGCTAGGTCTACCTCTTCTACCCG|TCTTATTTAACTGATTCAACTTAAG
gi|48696991|ref|NC_005892.1|	5623	5620	Deletion	1	-	96886	97466	TACTGATTTGAGATGGTACCTCGAA|TAAGGGATGTATTGTCCCTTTCAGC	CTGATTTGAGATGGTACCTCGAATA|AGGGATGTATTGTCCCTTTCAGCTT
gi|48696991|ref|NC_005892.1|	5660	5657	Deletion	1	-	80183	80772	TAAATCAGATAGTTTTCAGTAGGCT|GAAAGTTTTCGATACTGATTTGAGA	AATCAGATAGTTTTCAGTAGGCTGA|AAGTTTTCGATACTGATTTGAGATG
gi|48696991|ref|NC_005892.1|	14466	14464	Deletion	1	-	73029	72278	TTCTCTGCTGCTTCCGTGCTAATGT|ACTTTGAGATCCACTTTAGTTCATT	TCTCTGCTGCTTCCGTGCTAATGTA|CTTTGAGATCCACTTTAGTTCATTA
gi|48696991|ref|NC_005892.1|	3399	3396	Deletion	1	-	57590	59870	CTCTCCCTCTTTCATCTACTTTCCC|TAAGAATTTGCTGAACTGTTTTAAC	CTCCCTCTTTCATCTACTTTCCCTA|AGAATTTGCTGAACTGTTTTAACCA
gi|48696991|ref|NC_005892.1|	4819	4817	Deletion	1	-	83676	84591	CTACTTTTTGAAAATCTATCTCTAT|CGGTACTACATCCTCATCTAAAAAT	TACTTTTTGAAAATCTATCTCTATC|GGTACTACATCCTCATCTAAAAATG
gi|48696991|ref|NC_005892.1|	7789	7787	Deletion	1	-	11533	11708	TTTAAAATTTTTGCAAATCTTGTTT|AATTTCTCTTCTTCTTTCTTATTTA	TTAAAATTTTTGCAAATCTTGTTTA|ATTTCTCTTCTTCTTTCTTATTTAG
gi|48696991|ref|NC_005892.1|	13523	13519	Deletion	1	-	72796	58390	TTTTCTGATCTTTCTTTTCTTCTTC|CTCTTCTTGAGACTTAAAGTAAGTT	TCTGATCTTTCTTTTCTTCTTCCTC|TTCTTGAGACTTAAAGTAAGTTACA
gi|48696991|ref|NC_005892.1|	191	189	Deletion	1	-	38128	37831	CGGCTAAAGCTCTCTTTCCTCTAAT|TCTTCGTAAGAAATCTGCTAGGTCT	GGCTAAAGCTCTCTTTCCTCTAATT|CTTCGTAAGAAATCTGCTAGGTCTA
gi|48696991|ref|NC_005892.1|	5997	5994	Deletion	1	-	58399	58837	CAAACGCGTCTAAATCTTGCTTCTC|TGAAAGTTTGTAGTAATATTTCACT	AACGCGTCTAAATCTTGCTTCTCTG|AAAGTTTGTAGTAATATTTCACTTT
gi|48696991|ref|NC_005892.1|	8333	8331	Deletion	1	-	222152	206699	TCTTCTTCCACTTTCATCACCACAC|CTCATAAAATGAGATTTTACCCTGT	CTTCTTCCACTTTCATCACCACACC|TCATAAAATGAGATTTTACCCTGTC
gi|48696991|ref|NC_005892.1|	10462	10459	Deletion	1	-	139912	139126	GAAAACTTACTACTCTTCCACTTCC|TAAATTCTTTATTTCATCAATTTCT	AAACTTACTACTCTTCCACTTCCTA|AATTCTTTATTTCATCAATTTCTTC
gi|48696991|ref|NC_005892.1|	4341	4339	Deletion	1	-	7379	7378	TCTTCACTATACTTATTTACACTTT|CTAAGAATTTATTGAACAAACTTAA	CTTCACTATACTTATTTACACTTTC|TAAGAATTTATTGAACAAACTTAAA
gi|48696991|ref|NC_005892.1|	13244	13241	Deletion	1	-	99516	104995	CTACAACTTCCTCAGTGATCTCTAT|AGGCTTTTGCCCTTCTGCAGTTAGC	ACAACTTCCTCAGTGATCTCTATAG|GCTTTTGCCCTTCTGCAGTTAGCTC
gi|48696991|ref|NC_005892.1|	15929	15927	Deletion	1	-	21165	21149	ACGTGCAACATATTGTTGTACTATT|GCTGCTACTTGAGCAGGTAACGCTG	CGTGCAACATATTGTTGTACTATTG|CTGCTACTTGAGCAGGTAACGCTGC
gi|48696991|ref|NC_005892.1|	7550	7547	Deletion	1	-	650283	664278	TTTCAATTTATTGTGTTACATCCTA|GAAAAAGCCTCAGCCCTTTCCATAT	TCAATTTATTGTGTTACATCCTAGA|AAAAGCCTCAGCCCTTTCCATATAC
gi|48696991|ref|NC_005892.1|	7032	7030	Deletion	1	-	746583	746132	CTATTTGTTCGTAAACTAATATTAA|TGTAATTGTAACACTTGATGTTGAT	TATTTGTTCGTAAACTAATATTAAT|GTAATTGTAACACTTGATGTTGATG
gi|48696991|ref|NC_005892.1|	13802	13800	Deletion	1	-	85281	84922	GCTGCTTCTTTGAATTTATTAGTAG|CTTTCGTTATCCCGTCTAAGAAAAT	CTGCTTCTTTGAATTTATTAGTAGC|TTTCGTTATCCCGTCTAAGAAAATT
gi|48696991|ref|NC_005892.1|	15054	15050	Deletion	1	-	318783	330367	TACCGCTATTAGAAATAGATCCTAT|TAGCTGAACCCTAATCTTTCTGATA	CGCTATTAGAAATAGATCCTATTAG|CTGAACCCTAATCTTTCTGATAAAA
gi|48696991|ref|NC_005892.1|	7864	7862	Deletion	1	-	6700	7647	TGTTAGTATTAATTCATCAAGTGTT|ACACAATTCTCATATTCTTCAATTA	GTTAGTATTAATTCATCAAGTGTTA|CACAATTCTCATATTCTTCAATTAT
gi|48696991|ref|NC_005892.1|	11412	11410	Deletion	1	-	51782	50882	AGATTTGATATAGACATTTCTGATG|GTGTATTATATCCTTTAATAGATTC	GATTTGATATAGACATTTCTGATGG|TGTATTATATCCTTTAATAGATTCA
gi|48696991|ref|NC_005892.1|	10771	10769	Deletion	1	-	107999	116328	ACTATCTCTGACATACACTTTTCCT|AGCCAAAACTTCTTATTCCAAATAA	CTATCTCTGACATACACTTTTCCTA|GCCAAAACTTCTTATTCCAAATAAG
gi|48696991|ref|NC_005892.1|	1616	1612	Deletion	1	-	239982	241042	GGTCTAAGAATTGCACTATACCACC|GCTTAACTTTTCTTCTTCCTCCTTC	CTAAGAATTGCACTATACCACCGCT|TAACTTTTCTTCTTCCTCCTTCTCA
gi|48696991|ref|NC_005892.1|	11973	11971	Deletion	1	-	91124	91457	TATTGTATTATCTTTAATATTAATC|GTTATCTTGCTCATATAAAATCGCC	ATTGTATTATCTTTAATATTAATCG|TTATCTTGCTCATATAAAATCGCCA
gi|48696991|ref|NC_005892.1|	3441	3439	Deletion	1	-	65160	65308	AGTAAGCGGCAGATCTACGAATATC|ATGGGGGGTTAATGTTCCTCTCCCT	GTAAGCGGCAGATCTACGAATATCA|TGGGGGGTTAATGTTCCTCTCCCTC
gi|48696991|ref|NC_005892.1|	10119	10117	Deletion	1	-	46153	46182	CTCTTTCTCTAATTCTACCATTTCA|TCTAATTTTTGTTTCAGTAGATTTT	TCTTTCTCTAATTCTACCATTTCAT|CTAATTTTTGTTTCAGTAGATTTTT
gi|48696991|ref|NC_005892.1|	2465	2462	Deletion	1	-	313443	310787	CTCCCATTTTTCCCTTATACTGTCT|ATCTGCTTTTCTAATTCTTCAAATC	CCCATTTTTCCCTTATACTGTCTAT|CTGCTTTTCTAATTCTTCAAATCTT
gi|48696991|ref|NC_005892.1|	9498	9496	Deletion	1	-	425772	425598	CCTTCTTTAATTGATCATATCGTGT|CTCGATTTCCTTATGATTTAAGAAA	CTTCTTTAATTGATCATATCGTGTC|TCGATTTCCTTATGATTTAAGAAAT
gi|48696991|ref|NC_005892.1|	4184	4182	Deletion	1	-	90972	90910	ACCAAAAAAGAAGATATTACTTCGA|GCCAAGAAAAAAAAGATATTACTTT	CCAAAAAAGAAGATATTACTTCGAG|CCAAGAAAAAAAAGATATTACTTTT
gi|48696991|ref|NC_005892.1|	871	869	Deletion	1	-	148776	128102	CCGGCGTAGTGCTATATACTCTTCT|TAATCCTCCATATAAATCGGATAAA	CGGCGTAGTGCTATATACTCTTCTT|AATCCTCCATATAAATCGGATAAAT
gi|48696991|ref|NC_005892.1|	9774	9771	Deletion	1	-	81200	80947	TTCTCCTAATCGTATCGTTTTATTA|CATTGAATGCACTTAGCTCCTTCTA	CTCCTAATCGTATCGTTTTATTACA|TTGAATGCACTTAGCTCCTTCTATT
gi|48696991|ref|NC_005892.1|	896	893	Deletion	1	-	380480	364513	GCTCCTCCTATTGCTAGAATTTTAC|CCGGCGTAGTGCTATATACTCTTCT	TCCTCCTATTGCTAGAATTTTACCC|GGCGTAGTGCTATATACTCTTCTTA
gi|48696991|ref|NC_005892.1|	6839	6837	Deletion	1	-	226454	232464	AGTTACGGCAGTGGTTAGCCCGCTC|ACGCTAGCATATTTCAATCTCAGAT	GTTACGGCAGTGGTTAGCCCGCTCA|CGCTAGCATATTTCAATCTCAGATG
gi|48696991|ref|NC_005892.1|	7541	7539	Deletion	1	-	684340	691103	ATTGTGTTACATCCTAGAAAAAGCC|TCAGCCCTTTCCATATACTTTTTGA	TTGTGTTACATCCTAGAAAAAGCCT|CAGCCCTTTCCATATACTTTTTGAA
gi|48696991|ref|NC_005892.1|	1602	1599	Deletion	1	-	245833	246306	ACTATACCACCGCTTAACTTTTCTT|CTTCCTCCTTCTCATTGCCATTTTA	TATACCACCGCTTAACTTTTCTTCT|TCCTCCTTCTCATTGCCATTTTATG
gi|48696991|ref|NC_005892.1|	13894	13892	Deletion	1	-	127932	113035	TATACATTTCTATTAACTCTCTTCT|GAATTCTTCATTTGTCTCACACGCC	ATACATTTCTATTAACTCTCTTCTG|AATTCTTCATTTGTCTCACACGCCA
gi|48696991|ref|NC_005892.1|	7187	7185	Deletion	1	-	42970	45498	ATTCACCTAGGTGAGATAGTTTTAG|GCAAAAATCGAGAAAACAAAAGAAG	TTCACCTAGGTGAGATAGTTTTAGG|CAAAAATCGAGAAAACAAAAGAAGA
gi|48696991|ref|NC_005892.1|	6946	6944	Deletion	1	-	187219	156086	TCTCTTATGTCCCAACTAGGCGGCG|TACTACTTCCCCCTGCTATGAAGTC	CTCTTATGTCCCAACTAGGCGGCGT|ACTACTTCCCCCTGCTATGAAGTCC
gi|48696991|ref|NC_005892.1|	17376	17374	Deletion	1	-	59738	57806	AATATTTTGTAATGCTGTCCCGGCT|TCTTGTGCCTGTTCTCCATTAGTAA	ATATTTTGTAATGCTGTCCCGGCTT|CTTGTGCCTGTTCTCCATTAGTAAA
gi|48696991|ref|NC_005892.1|	1235	1231	Deletion	1	-	534563	495669	TTGAGCGGGAGGTATCTGATCCTCC|TGTCCTACCTCATACTGAATTTCTT	AGCGGGAGGTATCTGATCCTCCTGT|CCTACCTCATACTGAATTTCTTCAA
gi|48696991|ref|NC_005892.1|	8840	8837	Deletion	1	-	304519	343803	AAATTAATCTTTTTTCTCATTTTGT|TCACCTAAATATTGATATTGTAATA	ATTAATCTTTTTTCTCATTTTGTTC|ACCTAAATATTGATATTGTAATACT
gi|48696991|ref|NC_005892.1|	15712	15710	Deletion	1	-	148214	148250	GGTGCTACTTGATACTCAGCTTGGT|TCTCTGCCTGAAGAGCAGCCCAACT	GTGCTACTTGATACTCAGCTTGGTT|CTCTGCCTGAAGAGCAGCCCAACTT
gi|48696991|ref|NC_005892.1|	17473	17471	Deletion	1	-	74594	74015	GACTAGAGGGGGTTCCGGGGACAGC|ACCGGGAGCGCTTGGAGATGATGGA	ACTAGAGGGGGTTCCGGGGACAGCA|CCGGGAGCGCTTGGAGATGATGGAA
gi|48696991|ref|NC_005892.1|	7410	7408	Deletion	1	-	111307	101503	ACTATTTTCCAATACTAGACGGCTG|GTTTCGGCTGGCTGATATACCCCCA	CTATTTTCCAATACTAGACGGCTGG|TTTCGGCTGGCTGATATACCCCCAT
gi|48696991|ref|NC_005892.1|	11026	11024	Deletion	1	-	519755	517286	TTAAAGCTAATTTTATTGTTCCAAG|CTTTGTGTCTATTCCATACTTTTCT	TAAAGCTAATTTTATTGTTCCAAGC|TTTGTGTCTATTCCATACTTTTCTT
gi|48696991|ref|NC_005892.1|	13608	13606	Deletion	1	-	120320	118802	TCCATTTCCTCCATTACCGTTAGTT|GTGATTTCACCTTATCCTTTTCACT	CCATTTCCTCCATTACCGTTAGTTG|TGATTTCACCTTATCCTTTTCACTC
gi|48696991|ref|NC_005892.1|	5302	5300	Deletion	1	-	39373	39554	TATCTACATAAACTACGTCAAACTT|GTATCTCTCAAACTTCTCTTTTACT	ATCTACATAAACTACGTCAAACTTG|TATCTCTCAAACTTCTCTTTTACTT
gi|48696991|ref|NC_005892.1|	13038	13036	Deletion	1	-	68622	68722	TCTCTCGGATGCTTATTATTCCACC|ATGATTCTATCCCCTTCACTATACA	CTCTCGGATGCTTATTATTCCACCA|TGATTCTATCCCCTTCACTATACAT
gi|48696991|ref|NC_005892.1|	11200	11197	Deletion	1	-	98712	99512	AAAAATAATACATCTGTTTTCTACA|TAATATTTGCACACTGGAATTCTTA	AAATAATACATCTGTTTTCTACATA|ATATTTGCACACTGGAATTCTTAAC
gi|48696991|ref|NC_005892.1|	2499	2496	Deletion	1	-	306977	316085	TAGTTTCATCTTCTTCATGCTGCTT|TGCAATCTGCTCCCATTTTTCCCTT	GTTTCATCTTCTTCATGCTGCTTTG|CAATCTGCTCCCATTTTTCCCTTAT
gi|48696991|ref|NC_005892.1|	14853	14851	Deletion	1	-	10850	10801	TAGCTACAACTACTAACAATATTAC|ATAATGCATAGCGTCTTCTTTCATT	AGCTACAACTACTAACAATATTACA|TAATGCATAGCGTCTTCTTTCATTT
gi|48696991|ref|NC_005892.1|	13359	13355	Deletion	1	-	69237	68351	TTCCCGTGTTGTTTAATTCTTTCGT|CGGGAATTATGTCGTTTAGTTCCAC	CCGTGTTGTTTAATTCTTTCGTCGG|GAATTATGTCGTTTAGTTCCACGTC
gi|48696991|ref|NC_005892.1|	9633	9631	Deletion	1	-	58118	59579	ACTCTTAAGATCTGGTTCTCCTTCT|TGTAATATATTATTTGTAAATGCAA	CTCTTAAGATCTGGTTCTCCTTCTT|GTAATATATTATTTGTAAATGCAAT
gi|48696991|ref|NC_005892.1|	5363	5365	Deletion	11128	+	465188	466361	TTTCTTCTAATAATTTAAACGTTTT|TTTTGAAATAGGAGAAAGAAATTCG	TTCTTCTAATAATTTAAACGTTTTT|TTTGAAATAGGAGAAAGAAATTCGT
gi|48696991|ref|NC_005892.1|	15995	15997	Deletion	8164	+	383294	382628	GAGATAGATGAGGTAAGATGTCTTT|TTTTGGAGGATTGTTTAATGACGTA	AGATAGATGAGGTAAGATGTCTTTT|TTTGGAGGATTGTTTAATGACGTAG
gi|48696991|ref|NC_005892.1|	4634	4636	Deletion	3419	+	36221	36168	TGTGAGCTAAAATGAGAACGCTTTT|TTTTATACCTTCGATGGGGAGTGTG	GTGAGCTAAAATGAGAACGCTTTTT|TTTATACCTTCGATGGGGAGTGTGA
gi|48696991|ref|NC_005892.1|	16056	16058	Deletion	1361	+	524607	521108	CAGTAATTTTACTAAACAAGCTAAA|AAATCAATTTCTGACGTAGAAAAAG	AGTAATTTTACTAAACAAGCTAAAA|AATCAATTTCTGACGTAGAAAAAGT
gi|48696991|ref|NC_005892.1|	15957	15959	Deletion	1353	+	201202	206067	GTACAACAATATGTTGCACGTCAAA|AAAGAAGGATAAAGAGATAGATGAG	TACAACAATATGTTGCACGTCAAAA|AAGAAGGATAAAGAGATAGATGAGG
gi|48696991|ref|NC_005892.1|	3435	3437	Deletion	871	+	304547	304010	GAAAGAGGGAGAGGAACATTAACCC|CCCATGATATTCGTAGATCTGCCGC	AAAGAGGGAGAGGAACATTAACCCC|CCATGATATTCGTAGATCTGCCGCT
gi|48696991|ref|NC_005892.1|	340	342	Deletion	851	+	1396554	1385654	CTTGAAGAAAGCAGCGTTAGCAGGT|TTAGGAATTGGAGGCGCCGCATTAG	TTGAAGAAAGCAGCGTTAGCAGGTT|TAGGAATTGGAGGCGCCGCATTAGG
gi|48696991|ref|NC_005892.1|	350	352	Deletion	723	+	1350829	1347085	GCAGCGTTAGCAGGTTTAGGAATTG|GAGGCGCCGCATTAGGTGGATTAGC	CAGCGTTAGCAGGTTTAGGAATTGG|AGGCGCCGCATTAGGTGGATTAGCA
gi|48696991|ref|NC_005892.1|	15110	15112	Deletion	640	+	1343667	1341572	TGTAACTCTTCCATCAGCGCCTTTC|CCATACAATTTAGTGCAGACGTTTA	GTAACTCTTCCATCAGCGCCTTTCC|CATACAATTTAGTGCAGACGTTTAA
gi|48696991|ref|NC_005892.1|	17184	17186	Deletion	620	+	964985	944772	TCAAACACAGACACAAACTACGCAA|AACTATCCTATTCCTTCTTCTCCAA	CAAACACAGACACAAACTACGCAAA|ACTATCCTATTCCTTCTTCTCCAAG
gi|48696991|ref|NC_005892.1|	323	325	Deletion	591	+	1413342	1420999	GTAGGAAGATTGAGTGGCTTGAAGA|AAGCAGCGTTAGCAGGTTTAGGAAT	TAGGAAGATTGAGTGGCTTGAAGAA|AGCAGCGTTAGCAGGTTTAGGAATT
gi|48696991|ref|NC_005892.1|	17146	17148	Deletion	550	+	832914	869083	GGACTTTCATTATTCGGAGGCGGAA|AAGGAGGAAATAATCAAACACAGAC	GACTTTCATTATTCGGAGGCGGAAA|AGGAGGAAATAATCAAACACAGACA
gi|48696991|ref|NC_005892.1|	4173	4175	Deletion	547	+	21859	21694	AGCCCGCTCAAAAGTAATATCTTTT|TTTTCTTGGCTCGAAGTAATATCTT	GCCCGCTCAAAAGTAATATCTTTTT|TTTCTTGGCTCGAAGTAATATCTTC
gi|48696991|ref|NC_005892.1|	15476	15479	Deletion	531	+	897129	893514	AGGCGCAGACGGTGAAATGCCTCTC|GCTACGGTCTTACCGAAGGTTATCG	GCGCAGACGGTGAAATGCCTCTCGC|TACGGTCTTACCGAAGGTTATCGAG
gi|48696991|ref|NC_005892.1|	6958	6960	Deletion	498	+	471752	472910	GGGGAAGTAGTACGCCGCCTAGTTG|GGACATAAGAGAAATAAATAGTATT	GGGAAGTAGTACGCCGCCTAGTTGG|GACATAAGAGAAATAAATAGTATTC
gi|48696991|ref|NC_005892.1|	17066	17068	Deletion	478	+	773272	780138	CTAGACTAAGGAATACGTTATTGAA|AATAAGCAAATATGGAACATTGGGA	TAGACTAAGGAATACGTTATTGAAA|ATAAGCAAATATGGAACATTGGGAT
gi|48696991|ref|NC_005892.1|	15040	15042	Deletion	473	+	890125	959414	CCCGCAATAATTTTATCAGAAAGAT|TAGGGTTCAGCTAATAGGATCTATT	CCGCAATAATTTTATCAGAAAGATT|AGGGTTCAGCTAATAGGATCTATTT
gi|48696991|ref|NC_005892.1|	16606	16608	Deletion	471	+	539236	548208	AGCGGTCTAACTAGATTCGGCATAA|AAACAGGGTCTCAACTATTTAATGC	GCGGTCTAACTAGATTCGGCATAAA|AACAGGGTCTCAACTATTTAATGCC
gi|48696991|ref|NC_005892.1|	15107	15109	Deletion	471	+	1365122	1347690	CGCTGTAACTCTTCCATCAGCGCCT|TTCCCATACAATTTAGTGCAGACGT	GCTGTAACTCTTCCATCAGCGCCTT|TCCCATACAATTTAGTGCAGACGTT
gi|48696991|ref|NC_005892.1|	333	335	Deletion	471	+	1410961	1411796	TGAGTGGCTTGAAGAAAGCAGCGTT|AGCAGGTTTAGGAATTGGAGGCGCC	GAGTGGCTTGAAGAAAGCAGCGTTA|GCAGGTTTAGGAATTGGAGGCGCCG
gi|48696991|ref|NC_005892.1|	294	296	Deletion	406	+	1250492	1297178	CAGATGAAGAAAGAGCGCTAAGAGA|AAGAGTAGGAAGATTGAGTGGCTTG	AGATGAAGAAAGAGCGCTAAGAGAA|AGAGTAGGAAGATTGAGTGGCTTGA
gi|48696991|ref|NC_005892.1|	9591	9593	Deletion	389	+	157129	156108	TATTCGTTTGGGAGAACGTCTTCAA|AAAGAACTTTCAGAAATTGCATTTA	ATTCGTTTGGGAGAACGTCTTCAAA|AAGAACTTTCAGAAATTGCATTTAC
gi|48696991|ref|NC_005892.1|	16045	16047	Deletion	379	+	494073	505684	GAGAACGCAGTCAGTAATTTTACTA|AACAAGCTAAAAAATCAATTTCTGA	AGAACGCAGTCAGTAATTTTACTAA|ACAAGCTAAAAAATCAATTTCTGAC
gi|48696991|ref|NC_005892.1|	899	901	Deletion	378	+	905972	908784	GAGTATATAGCACTACGCCGGGTAA|AATTCTAGCAATAGGAGGAGCTGCA	AGTATATAGCACTACGCCGGGTAAA|ATTCTAGCAATAGGAGGAGCTGCAG
gi|48696991|ref|NC_005892.1|	11249	11251	Deletion	377	+	105450	103871	AATGAACAAAAACCTTTGTGTCTTT|TTTGCAAACTTCGTTAGCATACTAT	ATGAACAAAAACCTTTGTGTCTTTT|TTGCAAACTTCGTTAGCATACTATT
gi|48696991|ref|NC_005892.1|	15450	15452	Deletion	365	+	932076	928999	CAGGAAATATTAAGTGAGGGAGGGT|TAGGCGCAGACGGTGAAATGCCTCT	AGGAAATATTAAGTGAGGGAGGGTT|AGGCGCAGACGGTGAAATGCCTCTC
gi|48696991|ref|NC_005892.1|	3858	3860	Deletion	364	+	68603	69019	GGTAATATCTATTATAGAAATCTTT|TTTAGACTCTAAGACAAAGTATTTT	GTAATATCTATTATAGAAATCTTTT|TTAGACTCTAAGACAAAGTATTTTT
gi|48696991|ref|NC_005892.1|	17034	17036	Deletion	362	+	658983	658333	AGACCTCACATCAAACGATTTAGAA|AAAGGAGCTAGACTAAGGAATACGT	GACCTCACATCAAACGATTTAGAAA|AAGGAGCTAGACTAAGGAATACGTT
gi|48696991|ref|NC_005892.1|	15132	15134	Deletion	359	+	1238330	1240609	TTCCCATACAATTTAGTGCAGACGT|TTAACTTGAGCTATGAAGGCTCAAA	TCCCATACAATTTAGTGCAGACGTT|TAACTTGAGCTATGAAGGCTCAAAG
gi|48696991|ref|NC_005892.1|	363	365	Deletion	354	+	1319371	1317078	GTTTAGGAATTGGAGGCGCCGCATT|AGGTGGATTAGCATTATACAGTTAC	TTTAGGAATTGGAGGCGCCGCATTA|GGTGGATTAGCATTATACAGTTACT
gi|48696991|ref|NC_005892.1|	16675	16677	Deletion	352	+	590460	585865	AACATCATACCCGTGACGGGGACTT|TTGGACACTTGGCAGCGCATCCGGG	ACATCATACCCGTGACGGGGACTTT|TGGACACTTGGCAGCGCATCCGGGA
gi|48696991|ref|NC_005892.1|	15148	15150	Deletion	343	+	1114980	1117872	TGCAGACGTTTAACTTGAGCTATGA|AGGCTCAAAGACTCTTTATTCAGTC	GCAGACGTTTAACTTGAGCTATGAA|GGCTCAAAGACTCTTTATTCAGTCT
gi|48696991|ref|NC_005892.1|	17022	17024	Deletion	342	+	621522	625818	GAAAGATCTAGAAGACCTCACATCA|AACGATTTAGAAAAAGGAGCTAGAC	AAAGATCTAGAAGACCTCACATCAA|ACGATTTAGAAAAAGGAGCTAGACT
gi|48696991|ref|NC_005892.1|	17253	17255	Deletion	341	+	601981	574510	CAGTCCTAGCATACAACTACCGCCA|AAGATAACAATACCCAATCCAAGCT	AGTCCTAGCATACAACTACCGCCAA|AGATAACAATACCCAATCCAAGCTC
gi|48696991|ref|NC_005892.1|	16711	16713	Deletion	338	+	425628	425004	GCAGCGCATCCGGGAGAATCATTGG|GGAGTAAGATTAGTGATATAGCATT	CAGCGCATCCGGGAGAATCATTGGG|GAGTAAGATTAGTGATATAGCATTT
gi|48696991|ref|NC_005892.1|	15648	15650	Deletion	337	+	352218	353951	ACAGATCCAACCGAATATGAGCTAA|AAATTGTTAGAGGTGTACCAACTGA	CAGATCCAACCGAATATGAGCTAAA|AATTGTTAGAGGTGTACCAACTGAC
gi|48696991|ref|NC_005892.1|	17603	17605	Deletion	336	+	24695	24654	CAAATTTATTTCATAATAAATTCTT|TTTAATAGGAATAATTGTAATAATA	AAATTTATTTCATAATAAATTCTTT|TTAATAGGAATAATTGTAATAATAT
gi|48696991|ref|NC_005892.1|	17174	17176	Deletion	306	+	1012220	1006562	GAGGAAATAATCAAACACAGACACA|AACTACGCAAAACTATCCTATTCCT	AGGAAATAATCAAACACAGACACAA|ACTACGCAAAACTATCCTATTCCTT
gi|48696991|ref|NC_005892.1|	3402	3404	Deletion	305	+	307723	309432	AAACAGTTCAGCAAATTCTTAGGGA|AAGTAGATGAAAGAGGGAGAGGAAC	AACAGTTCAGCAAATTCTTAGGGAA|AGTAGATGAAAGAGGGAGAGGAACA
gi|48696991|ref|NC_005892.1|	15466	15468	Deletion	305	+	916800	909867	AGGGAGGGTTAGGCGCAGACGGTGA|AATGCCTCTCGCTACGGTCTTACCG	GGGAGGGTTAGGCGCAGACGGTGAA|ATGCCTCTCGCTACGGTCTTACCGA
gi|48696991|ref|NC_005892.1|	14180	14182	Deletion	296	+	35331	35434	TATGTTGTCGTGTATGATAGAGAAA|AAAATGATGTATTTTTTGAAAAATT	ATGTTGTCGTGTATGATAGAGAAAA|AAATGATGTATTTTTTGAAAAATTA
gi|48696991|ref|NC_005892.1|	165	167	Deletion	293	+	399222	398636	CCGAAGAAATAGCAGCTAGACAATT|AGACCTAGCAGATTTCTTACGAAGA	CGAAGAAATAGCAGCTAGACAATTA|GACCTAGCAGATTTCTTACGAAGAA
gi|48696991|ref|NC_005892.1|	15443	15445	Deletion	293	+	949371	950176	AACAGCACAGGAAATATTAAGTGAG|GGAGGGTTAGGCGCAGACGGTGAAA	ACAGCACAGGAAATATTAAGTGAGG|GAGGGTTAGGCGCAGACGGTGAAAT
gi|48696991|ref|NC_005892.1|	921	923	Deletion	273	+	896846	893267	TAAAATTCTAGCAATAGGAGGAGCT|GCAGGGTTAGGCGCTGGATTGCTAG	AAAATTCTAGCAATAGGAGGAGCTG|CAGGGTTAGGCGCTGGATTGCTAGG
gi|48696991|ref|NC_005892.1|	928	930	Deletion	273	+	860918	854022	CTAGCAATAGGAGGAGCTGCAGGGT|TAGGCGCTGGATTGCTAGGTGCAGG	TAGCAATAGGAGGAGCTGCAGGGTT|AGGCGCTGGATTGCTAGGTGCAGGA
gi|48696991|ref|NC_005892.1|	15016	15018	Deletion	272	+	584915	602291	GGACAAATATACCTATTAAAATACC|CCGCAATAATTTTATCAGAAAGATT	GACAAATATACCTATTAAAATACCC|CGCAATAATTTTATCAGAAAGATTA
gi|48696991|ref|NC_005892.1|	17028	17030	Deletion	272	+	625851	638484	TCTAGAAGACCTCACATCAAACGAT|TTAGAAAAAGGAGCTAGACTAAGGA	CTAGAAGACCTCACATCAAACGATT|TAGAAAAAGGAGCTAGACTAAGGAA
gi|48696991|ref|NC_005892.1|	6995	6997	Deletion	271	+	446497	447592	AATAAATAGTATTCAGCTGGTAGCA|AATGGTGGTTCATCAACATCAAGTG	ATAAATAGTATTCAGCTGGTAGCAA|ATGGTGGTTCATCAACATCAAGTGT
gi|48696991|ref|NC_005892.1|	15163	15165	Deletion	271	+	1036226	1021653	TGAGCTATGAAGGCTCAAAGACTCT|TTATTCAGTCTCGGGTACAGGTCTT	GAGCTATGAAGGCTCAAAGACTCTT|TATTCAGTCTCGGGTACAGGTCTTG
gi|48696991|ref|NC_005892.1|	15155	15157	Deletion	269	+	1096807	1091040	GTTTAACTTGAGCTATGAAGGCTCA|AAGACTCTTTATTCAGTCTCGGGTA	TTTAACTTGAGCTATGAAGGCTCAA|AGACTCTTTATTCAGTCTCGGGTAC
gi|48696991|ref|NC_005892.1|	17316	17318	Deletion	263	+	161024	159766	ACCCTCTAGCCCCTACAACTTACCC|CCCTCTCCCGGCGTAACAGGACTAT	CCCTCTAGCCCCTACAACTTACCCC|CCTCTCCCGGCGTAACAGGACTATA
gi|48696991|ref|NC_005892.1|	941	943	Deletion	256	+	794411	792683	GAGCTGCAGGGTTAGGCGCTGGATT|GCTAGGTGCAGGAATTGGCGCCGGA	AGCTGCAGGGTTAGGCGCTGGATTG|CTAGGTGCAGGAATTGGCGCCGGAA
gi|48696991|ref|NC_005892.1|	371	373	Deletion	256	+	1294227	1299327	ATTGGAGGCGCCGCATTAGGTGGAT|TAGCATTATACAGTTACTTGAATAG	TTGGAGGCGCCGCATTAGGTGGATT|AGCATTATACAGTTACTTGAATAGA
gi|48696991|ref|NC_005892.1|	15089	15091	Deletion	250	+	1496493	1493085	TTCTAATAGCGGTACTGCCGCTGTA|ACTCTTCCATCAGCGCCTTTCCCAT	TCTAATAGCGGTACTGCCGCTGTAA|CTCTTCCATCAGCGCCTTTCCCATA
gi|48696991|ref|NC_005892.1|	14737	14739	Deletion	248	+	17596	17612	CACGTTTTTTGTCCTCAAATGTAAA|AAAACATAGAAATTTTAGAAAATTT	ACGTTTTTTGTCCTCAAATGTAAAA|AAACATAGAAATTTTAGAAAATTTG
gi|48696991|ref|NC_005892.1|	17162	17164	Deletion	246	+	951777	966207	GAGGCGGAAAAGGAGGAAATAATCA|AACACAGACACAAACTACGCAAAAC	AGGCGGAAAAGGAGGAAATAATCAA|ACACAGACACAAACTACGCAAAACT
gi|48696991|ref|NC_005892.1|	351	353	Deletion	245	+	1353791	1353017	CAGCGTTAGCAGGTTTAGGAATTGG|AGGCGCCGCATTAGGTGGATTAGCA	AGCGTTAGCAGGTTTAGGAATTGGA|GGCGCCGCATTAGGTGGATTAGCAT
gi|48696991|ref|NC_005892.1|	17093	17095	Deletion	244	+	851324	854161	TAAGCAAATATGGAACATTGGGATT|AGTAGGCGTAGGAATAGGAATTCCA	AAGCAAATATGGAACATTGGGATTA|GTAGGCGTAGGAATAGGAATTCCAT
gi|48696991|ref|NC_005892.1|	289	291	Deletion	242	+	1115558	1190381	AATAGCAGATGAAGAAAGAGCGCTA|AGAGAAAGAGTAGGAAGATTGAGTG	ATAGCAGATGAAGAAAGAGCGCTAA|GAGAAAGAGTAGGAAGATTGAGTGG
gi|48696991|ref|NC_005892.1|	6934	6936	Deletion	240	+	446191	452432	CAACAGTATGGGACTTCATAGCAGG|GGGAAGTAGTACGCCGCCTAGTTGG	AACAGTATGGGACTTCATAGCAGGG|GGAAGTAGTACGCCGCCTAGTTGGG
gi|48696991|ref|NC_005892.1|	15430	15432	Deletion	232	+	953854	950142	CATATGAAAGAGTAACAGCACAGGA|AATATTAAGTGAGGGAGGGTTAGGC	ATATGAAAGAGTAACAGCACAGGAA|ATATTAAGTGAGGGAGGGTTAGGCG
gi|48696991|ref|NC_005892.1|	14625	14627	Deletion	226	+	2569	2555	CCATGGTTGTATCCCCTCTCCTTTT|TTTTGACTTCTGATTGAACCGCTTA	CATGGTTGTATCCCCTCTCCTTTTT|TTTGACTTCTGATTGAACCGCTTAG
gi|48696991|ref|NC_005892.1|	15119	15121	Deletion	224	+	1275537	1274619	TCCATCAGCGCCTTTCCCATACAAT|TTAGTGCAGACGTTTAACTTGAGCT	CCATCAGCGCCTTTCCCATACAATT|TAGTGCAGACGTTTAACTTGAGCTA
gi|48696991|ref|NC_005892.1|	15490	15492	Deletion	223	+	831770	831059	AAATGCCTCTCGCTACGGTCTTACC|GAAGGTTATCGAGATTCCTACATTT	AATGCCTCTCGCTACGGTCTTACCG|AAGGTTATCGAGATTCCTACATTTA
gi|48696991|ref|NC_005892.1|	15656	15658	Deletion	219	+	358402	364694	AACCGAATATGAGCTAAAAATTGTT|AGAGGTGTACCAACTGACAAAATCA	ACCGAATATGAGCTAAAAATTGTTA|GAGGTGTACCAACTGACAAAATCAA
gi|48696991|ref|NC_005892.1|	16669	16671	Deletion	214	+	607177	607560	GCTGCGAACATCATACCCGTGACGG|GGACTTTTGGACACTTGGCAGCGCA	CTGCGAACATCATACCCGTGACGGG|GACTTTTGGACACTTGGCAGCGCAT
gi|48696991|ref|NC_005892.1|	15412	15414	Deletion	213	+	894372	910801	GTTTCTACATAACAATTACATATGA|AAGAGTAACAGCACAGGAAATATTA	TTTCTACATAACAATTACATATGAA|AGAGTAACAGCACAGGAAATATTAA
gi|48696991|ref|NC_005892.1|	3462	3464	Deletion	212	+	279512	280723	CATGATATTCGTAGATCTGCCGCTT|ACTGGCGTATAAATTATCTCGGGTT	ATGATATTCGTAGATCTGCCGCTTA|CTGGCGTATAAATTATCTCGGGTTG
gi|48696991|ref|NC_005892.1|	362	364	Deletion	210	+	1317393	1312444	GGTTTAGGAATTGGAGGCGCCGCAT|TAGGTGGATTAGCATTATACAGTTA	GTTTAGGAATTGGAGGCGCCGCATT|AGGTGGATTAGCATTATACAGTTAC
gi|48696991|ref|NC_005892.1|	16989	16991	Deletion	208	+	547067	544487	AGAGAAAGATTTAGGAGAAGAAGGA|AATGTAGAGAAAGATCTAGAAGACC	GAGAAAGATTTAGGAGAAGAAGGAA|ATGTAGAGAAAGATCTAGAAGACCT
gi|48696991|ref|NC_005892.1|	15053	15055	Deletion	208	+	1137935	1210097	TATCAGAAAGATTAGGGTTCAGCTA|ATAGGATCTATTTCTAATAGCGGTA	ATCAGAAAGATTAGGGTTCAGCTAA|TAGGATCTATTTCTAATAGCGGTAC
gi|48696991|ref|NC_005892.1|	17438	17440	Deletion	207	+	300469	298860	CTTCTCCAAGCTCTCAAACCAACTT|ACCCGGAATTCCATCATCTCCAAGC	TTCTCCAAGCTCTCAAACCAACTTA|CCCGGAATTCCATCATCTCCAAGCG
gi|48696991|ref|NC_005892.1|	17074	17076	Deletion	201	+	780740	792096	AGGAATACGTTATTGAAAATAAGCA|AATATGGAACATTGGGATTAGTAGG	GGAATACGTTATTGAAAATAAGCAA|ATATGGAACATTGGGATTAGTAGGC
gi|48696991|ref|NC_005892.1|	17154	17156	Deletion	200	+	940489	937649	ATTATTCGGAGGCGGAAAAGGAGGA|AATAATCAAACACAGACACAAACTA	TTATTCGGAGGCGGAAAAGGAGGAA|ATAATCAAACACAGACACAAACTAC
gi|48696991|ref|NC_005892.1|	332	334	Deletion	195	+	1405178	1409984	TTGAGTGGCTTGAAGAAAGCAGCGT|TAGCAGGTTTAGGAATTGGAGGCGC	TGAGTGGCTTGAAGAAAGCAGCGTT|AGCAGGTTTAGGAATTGGAGGCGCC
gi|48696991|ref|NC_005892.1|	17120	17122	Deletion	193	+	842353	863767	TAGGCGTAGGAATAGGAATTCCATT|AGGACTTTCATTATTCGGAGGCGGA	AGGCGTAGGAATAGGAATTCCATTA|GGACTTTCATTATTCGGAGGCGGAA
gi|48696991|ref|NC_005892.1|	2615	2617	Deletion	192	+	146419	145972	GGGTAAAGAGAAGTTTGATACGGAA|AAAGTTGAGAAGTTAATCGAAAGGA	GGTAAAGAGAAGTTTGATACGGAAA|AAGTTGAGAAGTTAATCGAAAGGAT
gi|48696991|ref|NC_005892.1|	17047	17049	Deletion	189	+	729717	733581	AACGATTTAGAAAAAGGAGCTAGAC|TAAGGAATACGTTATTGAAAATAAG	ACGATTTAGAAAAAGGAGCTAGACT|AAGGAATACGTTATTGAAAATAAGC
gi|48696991|ref|NC_005892.1|	11233	11235	Deletion	189	+	113098	111851	CAGATGTATTATTTTTAATGAACAA|AAACCTTTGTGTCTTTTTTGCAAAC	AGATGTATTATTTTTAATGAACAAA|AACCTTTGTGTCTTTTTTGCAAACT
gi|48696991|ref|NC_005892.1|	17394	17396	Deletion	184	+	358035	357529	ACAAGAAGCCGGGACAGCATTACAA|AATATTCAAGGTACTGCAGCTTCTC	CAAGAAGCCGGGACAGCATTACAAA|ATATTCAAGGTACTGCAGCTTCTCC
gi|48696991|ref|NC_005892.1|	914	916	Deletion	183	+	933362	922974	CGCCGGGTAAAATTCTAGCAATAGG|AGGAGCTGCAGGGTTAGGCGCTGGA	GCCGGGTAAAATTCTAGCAATAGGA|GGAGCTGCAGGGTTAGGCGCTGGAT
gi|48696991|ref|NC_005892.1|	16009	16011	Deletion	182	+	400998	404677	AAGATGTCTTTTTTTGGAGGATTGT|TTAATGACGTAGAGAACGCAGTCAG	AGATGTCTTTTTTTGGAGGATTGTT|TAATGACGTAGAGAACGCAGTCAGT
gi|48696991|ref|NC_005892.1|	10533	10535	Deletion	180	+	212156	206934	GATGATAGATAATATAGCTAAACAA|AAAGGAGTAAGTAGAACTGATATAA	ATGATAGATAATATAGCTAAACAAA|AAGGAGTAAGTAGAACTGATATAAT
gi|48696991|ref|NC_005892.1|	975	977	Deletion	180	+	598132	594153	AGGAATTGGCGCCGGAATACACGGT|TTCGAGATAGGAGAATATGGAGGGA	GGAATTGGCGCCGGAATACACGGTT|TCGAGATAGGAGAATATGGAGGGAA
gi|48696991|ref|NC_005892.1|	15417	15419	Deletion	178	+	925618	927591	TACATAACAATTACATATGAAAGAG|TAACAGCACAGGAAATATTAAGTGA	ACATAACAATTACATATGAAAGAGT|AACAGCACAGGAAATATTAAGTGAG
gi|48696991|ref|NC_005892.1|	15486	15488	Deletion	174	+	870129	842743	GGTGAAATGCCTCTCGCTACGGTCT|TACCGAAGGTTATCGAGATTCCTAC	GTGAAATGCCTCTCGCTACGGTCTT|ACCGAAGGTTATCGAGATTCCTACA
gi|48696991|ref|NC_005892.1|	16000	16002	Deletion	170	+	391695	399417	AGATGAGGTAAGATGTCTTTTTTTG|GAGGATTGTTTAATGACGTAGAGAA	GATGAGGTAAGATGTCTTTTTTTGG|AGGATTGTTTAATGACGTAGAGAAC
gi|48696991|ref|NC_005892.1|	5369	5371	Deletion	168	+	467021	467312	CTAATAATTTAAACGTTTTTTTTGA|AATAGGAGAAAGAAATTCGTTTTCA	TAATAATTTAAACGTTTTTTTTGAA|ATAGGAGAAAGAAATTCGTTTTCAG
gi|48696991|ref|NC_005892.1|	15556	15558	Deletion	167	+	201532	203471	CAGCGCCAATACATGTAGCATACTT|GCAGCCCGGACAGATATATAAGAGG	AGCGCCAATACATGTAGCATACTTG|CAGCCCGGACAGATATATAAGAGGC
gi|48696991|ref|NC_005892.1|	10528	10530	Deletion	166	+	220120	214388	ATTGAGATGATAGATAATATAGCTA|AACAAAAAGGAGTAAGTAGAACTGA	TTGAGATGATAGATAATATAGCTAA|ACAAAAAGGAGTAAGTAGAACTGAT
gi|48696991|ref|NC_005892.1|	15380	15382	Deletion	165	+	497898	518957	ACAGGCGCCTAGCGGTGTCTCCATA|AACGCTAGTTTCTACATAACAATTA	CAGGCGCCTAGCGGTGTCTCCATAA|ACGCTAGTTTCTACATAACAATTAC
gi|48696991|ref|NC_005892.1|	667	669	Deletion	164	+	132984	136251	AAGTAGTCCATCTTCTGGAAGTCTT|GAGGCTGACCTAAACAAAAAGGTAT	AGTAGTCCATCTTCTGGAAGTCTTG|AGGCTGACCTAAACAAAAAGGTATT
gi|48696991|ref|NC_005892.1|	17224	17226	Deletion	163	+	771110	749566	TCTTCTCCAAGTTTTCCATCATCTC|CAAGCAGTCCTAGCATACAACTACC	CTTCTCCAAGTTTTCCATCATCTCC|AAGCAGTCCTAGCATACAACTACCG
gi|48696991|ref|NC_005892.1|	14937	14939	Deletion	163	+	92793	95837	GTAAAACTATGAAAAGGTGGTGAAA|AAATGGGAGAAATCTATACAGAGAC	TAAAACTATGAAAAGGTGGTGAAAA|AATGGGAGAAATCTATACAGAGACA
gi|48696991|ref|NC_005892.1|	11221	11223	Deletion	161	+	113735	113514	TTATGTAGAAAACAGATGTATTATT|TTTAATGAACAAAAACCTTTGTGTC	TATGTAGAAAACAGATGTATTATTT|TTAATGAACAAAAACCTTTGTGTCT
gi|48696991|ref|NC_005892.1|	17049	17051	Deletion	160	+	733581	757512	CGATTTAGAAAAAGGAGCTAGACTA|AGGAATACGTTATTGAAAATAAGCA	GATTTAGAAAAAGGAGCTAGACTAA|GGAATACGTTATTGAAAATAAGCAA
gi|48696991|ref|NC_005892.1|	15419	15421	Deletion	158	+	927591	935900	CATAACAATTACATATGAAAGAGTA|ACAGCACAGGAAATATTAAGTGAGG	ATAACAATTACATATGAAAGAGTAA|CAGCACAGGAAATATTAAGTGAGGG
gi|48696991|ref|NC_005892.1|	5692	5694	Deletion	158	+	244754	246244	GAAAACTATCTGATTTACAGCGGTT|TTGGAACTTCATTACCACAAACATA	AAAACTATCTGATTTACAGCGGTTT|TGGAACTTCATTACCACAAACATAT
gi|48696991|ref|NC_005892.1|	5378	5380	Deletion	157	+	475671	475529	TAAACGTTTTTTTTGAAATAGGAGA|AAGAAATTCGTTTTCAGGATTGCTT	AAACGTTTTTTTTGAAATAGGAGAA|AGAAATTCGTTTTCAGGATTGCTTA
gi|48696991|ref|NC_005892.1|	5229	5231	Deletion	156	+	37684	37739	AATAAAGTAATACTCATGATAATTT|TTTTACTCTAAGTTCGAGTTATTAT	ATAAAGTAATACTCATGATAATTTT|TTTACTCTAAGTTCGAGTTATTATT
gi|48696991|ref|NC_005892.1|	16039	16041	Deletion	155	+	479825	488355	GACGTAGAGAACGCAGTCAGTAATT|TTACTAAACAAGCTAAAAAATCAAT	ACGTAGAGAACGCAGTCAGTAATTT|TACTAAACAAGCTAAAAAATCAATT
gi|48696991|ref|NC_005892.1|	5406	5408	Deletion	154	+	442412	430252	AAATTCGTTTTCAGGATTGCTTATA|AACGAAGGACAAGCAGTGATAGATG	AATTCGTTTTCAGGATTGCTTATAA|ACGAAGGACAAGCAGTGATAGATGT
gi|48696991|ref|NC_005892.1|	16525	16527	Deletion	153	+	128557	133908	ATAAGGTATCATCACTTCATCCCTT|TTAACGAGGCAGTAGAACAAGTAGA	TAAGGTATCATCACTTCATCCCTTT|TAACGAGGCAGTAGAACAAGTAGAG
gi|48696991|ref|NC_005892.1|	17246	17248	Deletion	153	+	662595	658959	CTCCAAGCAGTCCTAGCATACAACT|ACCGCCAAAGATAACAATACCCAAT	TCCAAGCAGTCCTAGCATACAACTA|CCGCCAAAGATAACAATACCCAATC
gi|48696991|ref|NC_005892.1|	208	210	Deletion	152	+	434056	439764	ACGAAGAATTAGAGGAAAGAGAGCT|TTAGCCGAAGAAATAGCACCTATAG	CGAAGAATTAGAGGAAAGAGAGCTT|TAGCCGAAGAAATAGCACCTATAGC
gi|48696991|ref|NC_005892.1|	3882	3884	Deletion	151	+	88530	88811	TTTTAGACTCTAAGACAAAGTATTT|TTTGATGCTAGCAGAAATAGCATTA	TTTAGACTCTAAGACAAAGTATTTT|TTGATGCTAGCAGAAATAGCATTAG
gi|48696991|ref|NC_005892.1|	894	896	Deletion	151	+	888054	900507	AAGAAGAGTATATAGCACTACGCCG|GGTAAAATTCTAGCAATAGGAGGAG	AGAAGAGTATATAGCACTACGCCGG|GTAAAATTCTAGCAATAGGAGGAGC
gi|48696991|ref|NC_005892.1|	16642	16644	Deletion	148	+	629381	633637	CAACTATTTAATGCCGAATCGCAAT|TAGCTGCGAACATCATACCCGTGAC	AACTATTTAATGCCGAATCGCAATT|AGCTGCGAACATCATACCCGTGACG
gi|48696991|ref|NC_005892.1|	4039	4042	Deletion	146	+	144914	136972	AGACGCGATGGCGAAATCAACAGTT|GTGGCTACAGAAAGTATTAAGGACA	ACGCGATGGCGAAATCAACAGTTGT|GGCTACAGAAAGTATTAAGGACACG
gi|48696991|ref|NC_005892.1|	15329	15331	Deletion	145	+	150673	153698	TAGATTCCCTGCTACAATGGTTCAA|AATATTATACTCAGCATTTTGACAG	AGATTCCCTGCTACAATGGTTCAAA|ATATTATACTCAGCATTTTGACAGG
gi|48696991|ref|NC_005892.1|	10400	10402	Deletion	145	+	78557	79316	AGGAGATAGCTAAGAAGCAAGGAAA|AAATAAATCTGAAGTGATAAGAGAG	GGAGATAGCTAAGAAGCAAGGAAAA|AATAAATCTGAAGTGATAAGAGAGG
gi|48696991|ref|NC_005892.1|	17206	17208	Deletion	145	+	838451	832152	CAAAACTATCCTATTCCTTCTTCTC|CAAGTTTTCCATCATCTCCAAGCAG	AAAACTATCCTATTCCTTCTTCTCC|AAGTTTTCCATCATCTCCAAGCAGT
gi|48696991|ref|NC_005892.1|	10492	10494	Deletion	143	+	245379	245469	GGAAGAGTAGTAAGTTTTCGAGCAA|AATATAATGAAATTGAGATGATAGA	GAAGAGTAGTAAGTTTTCGAGCAAA|ATATAATGAAATTGAGATGATAGAT
gi|48696991|ref|NC_005892.1|	136	138	Deletion	143	+	360699	363614	AGCAGCTAGAGCAGCGGAAGAATTG|GCACCCGAAGAAATAGCAGCTAGAC	GCAGCTAGAGCAGCGGAAGAATTGG|CACCCGAAGAAATAGCAGCTAGACA
gi|48696991|ref|NC_005892.1|	4836	4838	Deletion	143	+	84242	84511	AGTACCGATAGAGATAGATTTTCAA|AAAGTAGAGGCTAAATTTAATGAGG	GTACCGATAGAGATAGATTTTCAAA|AAGTAGAGGCTAAATTTAATGAGGG
gi|48696991|ref|NC_005892.1|	9573	9575	Deletion	142	+	168002	168327	AGACTTGCCCAATGACGTTATTCGT|TTGGGAGAACGTCTTCAAAAAGAAC	GACTTGCCCAATGACGTTATTCGTT|TGGGAGAACGTCTTCAAAAAGAACT
gi|48696991|ref|NC_005892.1|	4006	4008	Deletion	142	+	180138	176277	GAAGATCAGAAATCAGTCATTCCAA|AATGCTATAGACGCGATGGCGAAAT	AAGATCAGAAATCAGTCATTCCAAA|ATGCTATAGACGCGATGGCGAAATC
gi|48696991|ref|NC_005892.1|	14812	14814	Deletion	138	+	27492	27595	TAGCGAAAAAACTAACATAGAGTTT|TTTTGAGGAGAAAGAAATGAAAGAA	AGCGAAAAAACTAACATAGAGTTTT|TTTGAGGAGAAAGAAATGAAAGAAG
gi|48696991|ref|NC_005892.1|	17119	17121	Deletion	137	+	831633	856586	GTAGGCGTAGGAATAGGAATTCCAT|TAGGACTTTCATTATTCGGAGGCGG	TAGGCGTAGGAATAGGAATTCCATT|AGGACTTTCATTATTCGGAGGCGGA
gi|48696991|ref|NC_005892.1|	15069	15071	Deletion	136	+	1315339	1403143	GTTCAGCTAATAGGATCTATTTCTA|ATAGCGGTACTGCCGCTGTAACTCT	TTCAGCTAATAGGATCTATTTCTAA|TAGCGGTACTGCCGCTGTAACTCTT
gi|48696991|ref|NC_005892.1|	43	45	Deletion	136	+	216502	218258	AGAATTTGGAGATGTATTAGATGCT|TTAAGGAAAAACATAGCAGATAGTT	GAATTTGGAGATGTATTAGATGCTT|TAAGGAAAAACATAGCAGATAGTTT
gi|48696991|ref|NC_005892.1|	9531	9533	Deletion	135	+	170200	171398	GATCAATTAAAGAAGGAATTAGAAA|AAATTAAGGAGGAGGGAAGACTTGC	ATCAATTAAAGAAGGAATTAGAAAA|AATTAAGGAGGAGGGAAGACTTGCC
gi|48696991|ref|NC_005892.1|	10568	10570	Deletion	134	+	149524	139595	GTAGAACTGATATAATTCATTCTAA|AATAGCTAAATATCTTGAAAAGGAG	TAGAACTGATATAATTCATTCTAAA|ATAGCTAAATATCTTGAAAAGGAGG
gi|48696991|ref|NC_005892.1|	15451	15453	Deletion	133	+	936776	930309	AGGAAATATTAAGTGAGGGAGGGTT|AGGCGCAGACGGTGAAATGCCTCTC	GGAAATATTAAGTGAGGGAGGGTTA|GGCGCAGACGGTGAAATGCCTCTCG
gi|48696991|ref|NC_005892.1|	3276	3278	Deletion	132	+	163145	165364	GGCATAAACTTAGATCTTCTATTCC|CCGACTTATTGGACAATCTATTACG	GCATAAACTTAGATCTTCTATTCCC|CGACTTATTGGACAATCTATTACGA
gi|48696991|ref|NC_005892.1|	15027	15029	Deletion	132	+	625058	646452	CCTATTAAAATACCCCGCAATAATT|TTATCAGAAAGATTAGGGTTCAGCT	CTATTAAAATACCCCGCAATAATTT|TATCAGAAAGATTAGGGTTCAGCTA
gi|48696991|ref|NC_005892.1|	16678	16680	Deletion	132	+	588749	570081	ATCATACCCGTGACGGGGACTTTTG|GACACTTGGCAGCGCATCCGGGAGA	TCATACCCGTGACGGGGACTTTTGG|ACACTTGGCAGCGCATCCGGGAGAA
gi|48696991|ref|NC_005892.1|	16974	16976	Deletion	129	+	400670	424758	CTTAGAGAAGAATGCAGAGAAAGAT|TTAGGAGAAGAAGGAAATGTAGAGA	TTAGAGAAGAATGCAGAGAAAGATT|TAGGAGAAGAAGGAAATGTAGAGAA
gi|48696991|ref|NC_005892.1|	15080	15082	Deletion	128	+	1520649	1515420	AGGATCTATTTCTAATAGCGGTACT|GCCGCTGTAACTCTTCCATCAGCGC	GGATCTATTTCTAATAGCGGTACTG|CCGCTGTAACTCTTCCATCAGCGCC
gi|48696991|ref|NC_005892.1|	15096	15098	Deletion	128	+	1459096	1454060	AGCGGTACTGCCGCTGTAACTCTTC|CATCAGCGCCTTTCCCATACAATTT	GCGGTACTGCCGCTGTAACTCTTCC|ATCAGCGCCTTTCCCATACAATTTA
gi|48696991|ref|NC_005892.1|	2595	2597	Deletion	126	+	165314	162860	TATATGTCAAACGTGAAACAGGGTA|AAGAGAAGTTTGATACGGAAAAAGT	ATATGTCAAACGTGAAACAGGGTAA|AGAGAAGTTTGATACGGAAAAAGTT
gi|48696991|ref|NC_005892.1|	397	399	Deletion	125	+	1112702	1096412	AGCATTATACAGTTACTTGAATAGA|AATCAGCCCGGTTCTCCCTACAATT	GCATTATACAGTTACTTGAATAGAA|ATCAGCCCGGTTCTCCCTACAATTT
gi|48696991|ref|NC_005892.1|	15476	15478	Deletion	125	+	897129	894250	AGGCGCAGACGGTGAAATGCCTCTC|GCTACGGTCTTACCGAAGGTTATCG	GGCGCAGACGGTGAAATGCCTCTCG|CTACGGTCTTACCGAAGGTTATCGA
gi|48696991|ref|NC_005892.1|	929	931	Deletion	125	+	863786	854383	TAGCAATAGGAGGAGCTGCAGGGTT|AGGCGCTGGATTGCTAGGTGCAGGA	AGCAATAGGAGGAGCTGCAGGGTTA|GGCGCTGGATTGCTAGGTGCAGGAA
gi|48696991|ref|NC_005892.1|	5362	5365	Deletion	125	+	465895	466361	GTTTCTTCTAATAATTTAAACGTTT|TTTTTGAAATAGGAGAAAGAAATTC	TTCTTCTAATAATTTAAACGTTTTT|TTTGAAATAGGAGAAAGAAATTCGT
gi|48696991|ref|NC_005892.1|	67	69	Deletion	125	+	293749	314150	TTTAAGGAAAAACATAGCAGATAGT|TTAGCAGAACTAGAAGCGTTAGGAA	TTAAGGAAAAACATAGCAGATAGTT|TAGCAGAACTAGAAGCGTTAGGAAG
gi|48696991|ref|NC_005892.1|	12047	12049	Deletion	124	+	36233	36088	TAAGTAATTTACAAGAAGATATAAA|AAATTTGGCAGAAATAGTTTATCAG	AAGTAATTTACAAGAAGATATAAAA|AATTTGGCAGAAATAGTTTATCAGT
gi|48696991|ref|NC_005892.1|	16624	16626	Deletion	124	+	621731	622934	GGCATAAAAACAGGGTCTCAACTAT|TTAATGCCGAATCGCAATTAGCTGC	GCATAAAAACAGGGTCTCAACTATT|TAATGCCGAATCGCAATTAGCTGCG
gi|48696991|ref|NC_005892.1|	453	455	Deletion	124	+	159187	149179	ATCCAAGCTCTCCAACTAACTTACC|CCCTCCTTCCAGCCCCTACAACCTT	TCCAAGCTCTCCAACTAACTTACCC|CCTCCTTCCAGCCCCTACAACCTTC
gi|48696991|ref|NC_005892.1|	15513	15515	Deletion	121	+	601356	598058	CCGAAGGTTATCGAGATTCCTACAT|TTAACGTACCGGCTAGCTCAGCGCC	CGAAGGTTATCGAGATTCCTACATT|TAACGTACCGGCTAGCTCAGCGCCA
gi|48696991|ref|NC_005892.1|	16077	16079	Deletion	121	+	550188	538559	TAAAAAATCAATTTCTGACGTAGAA|AAAGTAATCCAGAAAGATATAACTC	AAAAAATCAATTTCTGACGTAGAAA|AAGTAATCCAGAAAGATATAACTCA
gi|48696991|ref|NC_005892.1|	15010	15012	Deletion	120	+	560826	568256	CTGCAGGGACAAATATACCTATTAA|AATACCCCGCAATAATTTTATCAGA	TGCAGGGACAAATATACCTATTAAA|ATACCCCGCAATAATTTTATCAGAA
gi|48696991|ref|NC_005892.1|	264	266	Deletion	118	+	774245	786134	AAGAAAGAGCATTAAGAGAAGCAGA|AATAGCAGATGAAGAAAGAGCGCTA	AGAAAGAGCATTAAGAGAAGCAGAA|ATAGCAGATGAAGAAAGAGCGCTAA
gi|48696991|ref|NC_005892.1|	3915	3917	Deletion	118	+	129598	130945	TAGCAGAAATAGCATTAGAGGGATT|TTTAGCAGCTATAGGCGCTATCTCA	AGCAGAAATAGCATTAGAGGGATTT|TTAGCAGCTATAGGCGCTATCTCAG
gi|48696991|ref|NC_005892.1|	5390	5392	Deletion	116	+	461314	463245	TTGAAATAGGAGAAAGAAATTCGTT|TTCAGGATTGCTTATAAACGAAGGA	TGAAATAGGAGAAAGAAATTCGTTT|TCAGGATTGCTTATAAACGAAGGAC
gi|48696991|ref|NC_005892.1|	15035	15037	Deletion	116	+	792197	862264	AATACCCCGCAATAATTTTATCAGA|AAGATTAGGGTTCAGCTAATAGGAT	ATACCCCGCAATAATTTTATCAGAA|AGATTAGGGTTCAGCTAATAGGATC
gi|48696991|ref|NC_005892.1|	679	681	Deletion	115	+	138064	140194	TTCTGGAAGTCTTGAGGCTGACCTA|AACAAAAAGGTATTTGGTGTACCAG	TCTGGAAGTCTTGAGGCTGACCTAA|ACAAAAAGGTATTTGGTGTACCAGT
gi|48696991|ref|NC_005892.1|	5681	5683	Deletion	114	+	256772	255916	TTCAGCCTACTGAAAACTATCTGAT|TTACAGCGGTTTTGGAACTTCATTA	TCAGCCTACTGAAAACTATCTGATT|TACAGCGGTTTTGGAACTTCATTAC
gi|48696991|ref|NC_005892.1|	279	281	Deletion	114	+	1003911	1058046	GAGAAGCAGAAATAGCAGATGAAGA|AAGAGCGCTAAGAGAAAGAGTAGGA	AGAAGCAGAAATAGCAGATGAAGAA|AGAGCGCTAAGAGAAAGAGTAGGAA
gi|48696991|ref|NC_005892.1|	15589	15591	Deletion	113	+	168912	171229	GACAGATATATAAGAGGCAGTTAGT|TTATGTGATAAACAGTACCTCAGGA	ACAGATATATAAGAGGCAGTTAGTT|TATGTGATAAACAGTACCTCAGGAA
gi|48696991|ref|NC_005892.1|	3412	3414	Deletion	113	+	307017	311749	GCAAATTCTTAGGGAAAGTAGATGA|AAGAGGGAGAGGAACATTAACCCCC	CAAATTCTTAGGGAAAGTAGATGAA|AGAGGGAGAGGAACATTAACCCCCC
gi|48696991|ref|NC_005892.1|	888	890	Deletion	112	+	862358	876031	AGGATTAAGAAGAGTATATAGCACT|ACGCCGGGTAAAATTCTAGCAATAG	GGATTAAGAAGAGTATATAGCACTA|CGCCGGGTAAAATTCTAGCAATAGG
gi|48696991|ref|NC_005892.1|	3366	3368	Deletion	112	+	287460	299735	CTAGGACTCACATATGAGAGTTACA|AAGCATGGTTAAAACAGTTCAGCAA	TAGGACTCACATATGAGAGTTACAA|AGCATGGTTAAAACAGTTCAGCAAA
gi|48696991|ref|NC_005892.1|	17212	17214	Deletion	112	+	812961	815126	TATCCTATTCCTTCTTCTCCAAGTT|TTCCATCATCTCCAAGCAGTCCTAG	ATCCTATTCCTTCTTCTCCAAGTTT|TCCATCATCTCCAAGCAGTCCTAGC
gi|48696991|ref|NC_005892.1|	14987	14989	Deletion	111	+	391886	424411	ATTACAACAGACTTATGCGTGGACT|GCAGGGACAAATATACCTATTAAAA	TTACAACAGACTTATGCGTGGACTG|CAGGGACAAATATACCTATTAAAAT
gi|48696991|ref|NC_005892.1|	1015	1017	Deletion	111	+	410018	398659	TATGGAGGGAATCCGTTAAATCCTT|TTGAGTACTTTTCGTACGTGCCATA	ATGGAGGGAATCCGTTAAATCCTTT|TGAGTACTTTTCGTACGTGCCATAT
gi|48696991|ref|NC_005892.1|	6232	6236	Deletion	110	+	73523	73202	TCACAGTAACACCATTTTTCAATAA|TAATAATACAATGACATATTCTATT	CAGTAACACCATTTTTCAATAATAA|TAATACAATGACATATTCTATTGGA
gi|48696991|ref|NC_005892.1|	15691	15693	Deletion	110	+	357714	356771	CAACTGACAAAATCAAGGTAAGTTG|GGCTGCTCTTCAGGCAGAGAACCAA	AACTGACAAAATCAAGGTAAGTTGG|GCTGCTCTTCAGGCAGAGAACCAAG
gi|48696991|ref|NC_005892.1|	10458	10460	Deletion	110	+	193775	201696	AGAAGAAATTGATGAAATAAAGAAT|TTAGGAAGTGGAAGAGTAGTAAGTT	GAAGAAATTGATGAAATAAAGAATT|TAGGAAGTGGAAGAGTAGTAAGTTT
gi|48696991|ref|NC_005892.1|	7265	7267	Deletion	108	+	25670	26065	CCATAAATTTTTAGGGCAAAAAGGG|GGGCAAAAATCTGGATTCGAGTCTA	CATAAATTTTTAGGGCAAAAAGGGG|GGCAAAAATCTGGATTCGAGTCTAA
gi|48696991|ref|NC_005892.1|	12831	12833	Deletion	108	+	101640	106814	CGCTATCATAATCCATAGTGGCGCA|AAGGTGAAGGAAAATGAGTGAGATA	GCTATCATAATCCATAGTGGCGCAA|AGGTGAAGGAAAATGAGTGAGATAT
gi|48696991|ref|NC_005892.1|	5268	5270	Deletion	107	+	96478	97383	CGAGTTATTATTGATGGGAGAAGTT|TTTAAAGAAGTAAAAGAGAAGTTTG	GAGTTATTATTGATGGGAGAAGTTT|TTAAAGAAGTAAAAGAGAAGTTTGA
gi|48696991|ref|NC_005892.1|	300	302	Deletion	106	+	1379486	1410789	AAGAAAGAGCGCTAAGAGAAAGAGT|AGGAAGATTGAGTGGCTTGAAGAAA	AGAAAGAGCGCTAAGAGAAAGAGTA|GGAAGATTGAGTGGCTTGAAGAAAG
gi|48696991|ref|NC_005892.1|	17096	17098	Deletion	106	+	871974	896142	GCAAATATGGAACATTGGGATTAGT|AGGCGTAGGAATAGGAATTCCATTA	CAAATATGGAACATTGGGATTAGTA|GGCGTAGGAATAGGAATTCCATTAG
gi|48696991|ref|NC_005892.1|	17150	17152	Deletion	105	+	904546	949038	TTTCATTATTCGGAGGCGGAAAAGG|AGGAAATAATCAAACACAGACACAA	TTCATTATTCGGAGGCGGAAAAGGA|GGAAATAATCAAACACAGACACAAA
gi|48696991|ref|NC_005892.1|	855	857	Deletion	105	+	532136	541399	TGAGATACGAAGTTATTTATCCGAT|TTATATGGAGGATTAAGAAGAGTAT	GAGATACGAAGTTATTTATCCGATT|TATATGGAGGATTAAGAAGAGTATA
gi|48696991|ref|NC_005892.1|	15435	15437	Deletion	104	+	942631	940623	GAAAGAGTAACAGCACAGGAAATAT|TAAGTGAGGGAGGGTTAGGCGCAGA	AAAGAGTAACAGCACAGGAAATATT|AAGTGAGGGAGGGTTAGGCGCAGAC
gi|48696991|ref|NC_005892.1|	86	88	Deletion	104	+	375395	381855	GATAGTTTAGCAGAACTAGAAGCGT|TAGGAAGAGGCGGAGGAGATGTAGC	ATAGTTTAGCAGAACTAGAAGCGTT|AGGAAGAGGCGGAGGAGATGTAGCA
gi|48696991|ref|NC_005892.1|	11192	11194	Deletion	104	+	99924	101967	TATGCGTTAAGAATTCCAGTGTGCA|AATATTATGTAGAAAACAGATGTAT	ATGCGTTAAGAATTCCAGTGTGCAA|ATATTATGTAGAAAACAGATGTATT
gi|48696991|ref|NC_005892.1|	17475	17477	Deletion	103	+	189560	181295	ATCATCTCCAAGCGCTCCCGGTGCT|GTCCCCGGAACCCCCTCTAGTCCTA	TCATCTCCAAGCGCTCCCGGTGCTG|TCCCCGGAACCCCCTCTAGTCCTAG
gi|48696991|ref|NC_005892.1|	4796	4798	Deletion	101	+	75348	74938	TGAAAGATTATGACACGTTAGCATT|TTTAGATGAGGATGTAGTACCGATA	GAAAGATTATGACACGTTAGCATTT|TTAGATGAGGATGTAGTACCGATAG
gi|48696991|ref|NC_005892.1|	17429	17431	Deletion	101	+	317615	309636	GTACTGCAGCTTCTCCAAGCTCTCA|AACCAACTTACCCGGAATTCCATCA	TACTGCAGCTTCTCCAAGCTCTCAA|ACCAACTTACCCGGAATTCCATCAT
gi|48696991|ref|NC_005892.1|	15676	15678	Deletion	100	+	367492	367767	TTGTTAGAGGTGTACCAACTGACAA|AATCAAGGTAAGTTGGGCTGCTCTT	TGTTAGAGGTGTACCAACTGACAAA|ATCAAGGTAAGTTGGGCTGCTCTTC
gi|48696991|ref|NC_005892.1|	404	406	Deletion	100	+	1009364	947226	TACAGTTACTTGAATAGAAATCAGC|CCGGTTCTCCCTACAATTTCCCAAA	ACAGTTACTTGAATAGAAATCAGCC|CGGTTCTCCCTACAATTTCCCAAAT
gi|48696991|ref|NC_005892.1|	846	848	Deletion	100	+	529441	532070	CATTGCTGATGAGATACGAAGTTAT|TTATCCGATTTATATGGAGGATTAA	ATTGCTGATGAGATACGAAGTTATT|TATCCGATTTATATGGAGGATTAAG
gi|48696991|ref|NC_005892.1|	15679	15681	Deletion	99	+	367440	363566	TTAGAGGTGTACCAACTGACAAAAT|CAAGGTAAGTTGGGCTGCTCTTCAG	TAGAGGTGTACCAACTGACAAAATC|AAGGTAAGTTGGGCTGCTCTTCAGG
gi|48696991|ref|NC_005892.1|	7042	7044	Deletion	99	+	325137	306291	GTGTTACAATTACATTAATATTAGT|TTACGAACAAATAGCGGGAGAACTA	TGTTACAATTACATTAATATTAGTT|TACGAACAAATAGCGGGAGAACTAA
gi|48696991|ref|NC_005892.1|	17138	17140	Deletion	99	+	788306	831093	TTCCATTAGGACTTTCATTATTCGG|AGGCGGAAAAGGAGGAAATAATCAA	TCCATTAGGACTTTCATTATTCGGA|GGCGGAAAAGGAGGAAATAATCAAA
gi|48696991|ref|NC_005892.1|	5602	5604	Deletion	98	+	197855	208725	GGAGTAAGTAGCAATGTAAAGCTGA|AAGGGACAATACATCCCTTATTCGA	GAGTAAGTAGCAATGTAAAGCTGAA|AGGGACAATACATCCCTTATTCGAG
gi|48696991|ref|NC_005892.1|	16935	16937	Deletion	97	+	180358	190205	GACTAATCCGGTAGAGAGGGATATT|TTAGATGAATTAGACTTAGAGAAGA	ACTAATCCGGTAGAGAGGGATATTT|TAGATGAATTAGACTTAGAGAAGAA
gi|48696991|ref|NC_005892.1|	3378	3380	Deletion	97	+	296058	302004	TATGAGAGTTACAAAGCATGGTTAA|AACAGTTCAGCAAATTCTTAGGGAA	ATGAGAGTTACAAAGCATGGTTAAA|ACAGTTCAGCAAATTCTTAGGGAAA
gi|48696991|ref|NC_005892.1|	2403	2405	Deletion	97	+	124574	124498	AAAGAATTAGGATTTAGTAAGGAGG|GGGAAGAATATGTTTCACGTGATTC	AAGAATTAGGATTTAGTAAGGAGGG|GGAAGAATATGTTTCACGTGATTCA
gi|48696991|ref|NC_005892.1|	3399	3401	Deletion	96	+	309680	311427	TTAAAACAGTTCAGCAAATTCTTAG|GGAAAGTAGATGAAAGAGGGAGAGG	TAAAACAGTTCAGCAAATTCTTAGG|GAAAGTAGATGAAAGAGGGAGAGGA
gi|48696991|ref|NC_005892.1|	16022	16024	Deletion	95	+	448917	450947	TTGGAGGATTGTTTAATGACGTAGA|GAACGCAGTCAGTAATTTTACTAAA	TGGAGGATTGTTTAATGACGTAGAG|AACGCAGTCAGTAATTTTACTAAAC
gi|48696991|ref|NC_005892.1|	15146	15148	Deletion	95	+	1138666	1114980	AGTGCAGACGTTTAACTTGAGCTAT|GAAGGCTCAAAGACTCTTTATTCAG	GTGCAGACGTTTAACTTGAGCTATG|AAGGCTCAAAGACTCTTTATTCAGT
gi|48696991|ref|NC_005892.1|	368	370	Deletion	95	+	1315576	1297224	GGAATTGGAGGCGCCGCATTAGGTG|GATTAGCATTATACAGTTACTTGAA	GAATTGGAGGCGCCGCATTAGGTGG|ATTAGCATTATACAGTTACTTGAAT
gi|48696991|ref|NC_005892.1|	11276	11278	Deletion	94	+	104000	103171	TGCAAACTTCGTTAGCATACTATTT|TTTTGAAAAATTCATGTAACTCTTC	GCAAACTTCGTTAGCATACTATTTT|TTTGAAAAATTCATGTAACTCTTCA
gi|48696991|ref|NC_005892.1|	51	53	Deletion	94	+	226864	219854	GAGATGTATTAGATGCTTTAAGGAA|AAACATAGCAGATAGTTTAGCAGAA	AGATGTATTAGATGCTTTAAGGAAA|AACATAGCAGATAGTTTAGCAGAAC
gi|48696991|ref|NC_005892.1|	385	387	Deletion	93	+	1214907	1186110	ATTAGGTGGATTAGCATTATACAGT|TACTTGAATAGAAATCAGCCCGGTT	TTAGGTGGATTAGCATTATACAGTT|ACTTGAATAGAAATCAGCCCGGTTC
gi|48696991|ref|NC_005892.1|	15445	15447	Deletion	92	+	950176	952600	CAGCACAGGAAATATTAAGTGAGGG|AGGGTTAGGCGCAGACGGTGAAATG	AGCACAGGAAATATTAAGTGAGGGA|GGGTTAGGCGCAGACGGTGAAATGC
gi|48696991|ref|NC_005892.1|	937	939	Deletion	91	+	825294	819053	GGAGGAGCTGCAGGGTTAGGCGCTG|GATTGCTAGGTGCAGGAATTGGCGC	GAGGAGCTGCAGGGTTAGGCGCTGG|ATTGCTAGGTGCAGGAATTGGCGCC
gi|48696991|ref|NC_005892.1|	5402	5404	Deletion	91	+	453908	450108	AAAGAAATTCGTTTTCAGGATTGCT|TATAAACGAAGGACAAGCAGTGATA	AAGAAATTCGTTTTCAGGATTGCTT|ATAAACGAAGGACAAGCAGTGATAG
gi|48696991|ref|NC_005892.1|	17126	17128	Deletion	91	+	821503	789130	TAGGAATAGGAATTCCATTAGGACT|TTCATTATTCGGAGGCGGAAAAGGA	AGGAATAGGAATTCCATTAGGACTT|TCATTATTCGGAGGCGGAAAAGGAG
gi|48696991|ref|NC_005892.1|	15447	15449	Deletion	90	+	952600	937807	GCACAGGAAATATTAAGTGAGGGAG|GGTTAGGCGCAGACGGTGAAATGCC	CACAGGAAATATTAAGTGAGGGAGG|GTTAGGCGCAGACGGTGAAATGCCT
gi|48696991|ref|NC_005892.1|	15176	15178	Deletion	90	+	979004	953033	CTCAAAGACTCTTTATTCAGTCTCG|GGTACAGGTCTTGGCATTTTAATGT	TCAAAGACTCTTTATTCAGTCTCGG|GTACAGGTCTTGGCATTTTAATGTA
gi|48696991|ref|NC_005892.1|	199	201	Deletion	89	+	451831	454024	AGATTTCTTACGAAGAATTAGAGGA|AAGAGAGCTTTAGCCGAAGAAATAG	GATTTCTTACGAAGAATTAGAGGAA|AGAGAGCTTTAGCCGAAGAAATAGC
gi|48696991|ref|NC_005892.1|	5411	5413	Deletion	89	+	422671	424590	CGTTTTCAGGATTGCTTATAAACGA|AGGACAAGCAGTGATAGATGTACTT	GTTTTCAGGATTGCTTATAAACGAA|GGACAAGCAGTGATAGATGTACTTT
gi|48696991|ref|NC_005892.1|	684	686	Deletion	88	+	141913	140740	GAAGTCTTGAGGCTGACCTAAACAA|AAAGGTATTTGGTGTACCAGTGTGG	AAGTCTTGAGGCTGACCTAAACAAA|AAGGTATTTGGTGTACCAGTGTGGG
gi|48696991|ref|NC_005892.1|	17088	17090	Deletion	87	+	829211	835536	GAAAATAAGCAAATATGGAACATTG|GGATTAGTAGGCGTAGGAATAGGAA	AAAATAAGCAAATATGGAACATTGG|GATTAGTAGGCGTAGGAATAGGAAT
gi|48696991|ref|NC_005892.1|	15077	15079	Deletion	87	+	1497241	1516469	AATAGGATCTATTTCTAATAGCGGT|ACTGCCGCTGTAACTCTTCCATCAG	ATAGGATCTATTTCTAATAGCGGTA|CTGCCGCTGTAACTCTTCCATCAGC
gi|48696991|ref|NC_005892.1|	17092	17094	Deletion	87	+	838017	846757	ATAAGCAAATATGGAACATTGGGAT|TAGTAGGCGTAGGAATAGGAATTCC	TAAGCAAATATGGAACATTGGGATT|AGTAGGCGTAGGAATAGGAATTCCA
gi|48696991|ref|NC_005892.1|	377	379	Deletion	86	+	1285194	1260841	GGCGCCGCATTAGGTGGATTAGCAT|TATACAGTTACTTGAATAGAAATCA	GCGCCGCATTAGGTGGATTAGCATT|ATACAGTTACTTGAATAGAAATCAG
gi|48696991|ref|NC_005892.1|	17350	17352	Deletion	86	+	249247	258981	GGCGTAACAGGACTATATAATCCTT|TTACTAATGGAGAACAGGCACAAGA	GCGTAACAGGACTATATAATCCTTT|TACTAATGGAGAACAGGCACAAGAA
gi|48696991|ref|NC_005892.1|	6989	6991	Deletion	85	+	457073	452163	AAGAGAAATAAATAGTATTCAGCTG|GTAGCAAATGGTGGTTCATCAACAT	AGAGAAATAAATAGTATTCAGCTGG|TAGCAAATGGTGGTTCATCAACATC
gi|48696991|ref|NC_005892.1|	2160	2162	Deletion	85	+	12705	13187	TAGTTAGAGTCTATTTTTGAGGAAA|AAAATATGCCCGGGCATGTAGTAGA	AGTTAGAGTCTATTTTTGAGGAAAA|AAATATGCCCGGGCATGTAGTAGAT
gi|48696991|ref|NC_005892.1|	15492	15494	Deletion	85	+	831059	832587	ATGCCTCTCGCTACGGTCTTACCGA|AGGTTATCGAGATTCCTACATTTAA	TGCCTCTCGCTACGGTCTTACCGAA|GGTTATCGAGATTCCTACATTTAAC
gi|48696991|ref|NC_005892.1|	5442	5444	Deletion	84	+	256683	238690	AGCAGTGATAGATGTACTTTTGCTA|AAGAAAAGCCACGAAGGACTAAGTC	GCAGTGATAGATGTACTTTTGCTAA|AGAAAAGCCACGAAGGACTAAGTCC
gi|48696991|ref|NC_005892.1|	5595	5597	Deletion	84	+	180806	195363	CGTTTCAGGAGTAAGTAGCAATGTA|AAGCTGAAAGGGACAATACATCCCT	GTTTCAGGAGTAAGTAGCAATGTAA|AGCTGAAAGGGACAATACATCCCTT
gi|48696991|ref|NC_005892.1|	15064	15066	Deletion	82	+	1287715	1292005	TTAGGGTTCAGCTAATAGGATCTAT|TTCTAATAGCGGTACTGCCGCTGTA	TAGGGTTCAGCTAATAGGATCTATT|TCTAATAGCGGTACTGCCGCTGTAA
gi|48696991|ref|NC_005892.1|	6974	6976	Deletion	82	+	472719	471853	GCCTAGTTGGGACATAAGAGAAATA|AATAGTATTCAGCTGGTAGCAAATG	CCTAGTTGGGACATAAGAGAAATAA|ATAGTATTCAGCTGGTAGCAAATGG
gi|48696991|ref|NC_005892.1|	12902	12904	Deletion	82	+	87069	84141	ACTAAGATCTGTCAATCTGAGTTCT|TTGCGCCAGAACCAGAGAAAATTAC	CTAAGATCTGTCAATCTGAGTTCTT|TGCGCCAGAACCAGAGAAAATTACG
gi|48696991|ref|NC_005892.1|	302	304	Deletion	82	+	1410789	1404437	GAAAGAGCGCTAAGAGAAAGAGTAG|GAAGATTGAGTGGCTTGAAGAAAGC	AAAGAGCGCTAAGAGAAAGAGTAGG|AAGATTGAGTGGCTTGAAGAAAGCA
gi|48696991|ref|NC_005892.1|	17080	17082	Deletion	81	+	815258	821063	ACGTTATTGAAAATAAGCAAATATG|GAACATTGGGATTAGTAGGCGTAGG	CGTTATTGAAAATAAGCAAATATGG|AACATTGGGATTAGTAGGCGTAGGA
gi|48696991|ref|NC_005892.1|	427	429	Deletion	81	+	582941	544746	GCCCGGTTCTCCCTACAATTTCCCA|AATCCAAGCTCTCCAACTAACTTAC	CCCGGTTCTCCCTACAATTTCCCAA|ATCCAAGCTCTCCAACTAACTTACC
gi|48696991|ref|NC_005892.1|	14399	14401	Deletion	81	+	68295	67906	TATGATCTAATGCCGATTGTCTACA|AACAAGCAGATCTCATTATAATGTT	ATGATCTAATGCCGATTGTCTACAA|ACAAGCAGATCTCATTATAATGTTT
gi|48696991|ref|NC_005892.1|	15041	15043	Deletion	80	+	929414	980205	CCGCAATAATTTTATCAGAAAGATT|AGGGTTCAGCTAATAGGATCTATTT	CGCAATAATTTTATCAGAAAGATTA|GGGTTCAGCTAATAGGATCTATTTC
gi|48696991|ref|NC_005892.1|	5670	5672	Deletion	78	+	268008	268770	TATCGAAAACTTTCAGCCTACTGAA|AACTATCTGATTTACAGCGGTTTTG	ATCGAAAACTTTCAGCCTACTGAAA|ACTATCTGATTTACAGCGGTTTTGG
gi|48696991|ref|NC_005892.1|	3230	3232	Deletion	77	+	108946	121620	GAGAACGATTGATGTCTATGAGTCA|AAGACGGGAAAGACATGGTACGGCA	AGAACGATTGATGTCTATGAGTCAA|AGACGGGAAAGACATGGTACGGCAT
gi|48696991|ref|NC_005892.1|	2498	2500	Deletion	76	+	130457	130592	AAGGGAAAAATGGGAGCAGATTGCA|AAGCAGCATGAAGAAGATGAAACTA	AGGGAAAAATGGGAGCAGATTGCAA|AGCAGCATGAAGAAGATGAAACTAG
gi|48696991|ref|NC_005892.1|	16332	16334	Deletion	76	+	89040	85063	TCCACCGAAATTTTACCTACCACCT|GTCCATCTACCAAATATACACCCGA	CCACCGAAATTTTACCTACCACCTG|TCCATCTACCAAATATACACCCGAT
gi|48696991|ref|NC_005892.1|	15212	15214	Deletion	76	+	344832	329227	TGGCATTTTAATGTACTATACTACA|AAGGGACAGAATCCAGCATACCCCG	GGCATTTTAATGTACTATACTACAA|AGGGACAGAATCCAGCATACCCCGC
gi|48696991|ref|NC_005892.1|	372	374	Deletion	76	+	1300801	1301371	TTGGAGGCGCCGCATTAGGTGGATT|AGCATTATACAGTTACTTGAATAGA	TGGAGGCGCCGCATTAGGTGGATTA|GCATTATACAGTTACTTGAATAGAA
gi|48696991|ref|NC_005892.1|	868	870	Deletion	76	+	615783	616240	TATTTATCCGATTTATATGGAGGAT|TAAGAAGAGTATATAGCACTACGCC	ATTTATCCGATTTATATGGAGGATT|AAGAAGAGTATATAGCACTACGCCG
gi|48696991|ref|NC_005892.1|	13342	13344	Deletion	75	+	166594	163605	TAGATACAAGAAAGACGTGGAACTA|AACGACATAATTCCCGACGAAAGAA	AGATACAAGAAAGACGTGGAACTAA|ACGACATAATTCCCGACGAAAGAAT
gi|48696991|ref|NC_005892.1|	5695	5697	Deletion	75	+	247071	246346	AACTATCTGATTTACAGCGGTTTTG|GAACTTCATTACCACAAACATATAC	ACTATCTGATTTACAGCGGTTTTGG|AACTTCATTACCACAAACATATACA
gi|48696991|ref|NC_005892.1|	16686	16688	Deletion	74	+	533757	532004	CGTGACGGGGACTTTTGGACACTTG|GCAGCGCATCCGGGAGAATCATTGG	GTGACGGGGACTTTTGGACACTTGG|CAGCGCATCCGGGAGAATCATTGGG
gi|48696991|ref|NC_005892.1|	9613	9615	Deletion	74	+	146990	146502	CAAAAAGAACTTTCAGAAATTGCAT|TTACAAATAATATATTACAAGAAGG	AAAAAGAACTTTCAGAAATTGCATT|TACAAATAATATATTACAAGAAGGA
gi|48696991|ref|NC_005892.1|	17070	17072	Deletion	74	+	775133	792652	ACTAAGGAATACGTTATTGAAAATA|AGCAAATATGGAACATTGGGATTAG	CTAAGGAATACGTTATTGAAAATAA|GCAAATATGGAACATTGGGATTAGT
gi|48696991|ref|NC_005892.1|	14996	14998	Deletion	73	+	506704	513208	GACTTATGCGTGGACTGCAGGGACA|AATATACCTATTAAAATACCCCGCA	ACTTATGCGTGGACTGCAGGGACAA|ATATACCTATTAAAATACCCCGCAA
gi|48696991|ref|NC_005892.1|	17158	17160	Deletion	73	+	940729	948229	TTCGGAGGCGGAAAAGGAGGAAATA|ATCAAACACAGACACAAACTACGCA	TCGGAGGCGGAAAAGGAGGAAATAA|TCAAACACAGACACAAACTACGCAA
gi|48696991|ref|NC_005892.1|	16578	16580	Deletion	73	+	381652	392690	TCAAAGCGTAGCAAATACGCCAATT|TTCAGCGGTCTAACTAGATTCGGCA	CAAAGCGTAGCAAATACGCCAATTT|TCAGCGGTCTAACTAGATTCGGCAT
gi|48696991|ref|NC_005892.1|	3991	3993	Deletion	73	+	180829	181133	TCATCTCTATAACGAGAAGATCAGA|AATCAGTCATTCCAAAATGCTATAG	CATCTCTATAACGAGAAGATCAGAA|ATCAGTCATTCCAAAATGCTATAGA
gi|48696991|ref|NC_005892.1|	5711	5713	Deletion	72	+	237247	236184	GCGGTTTTGGAACTTCATTACCACA|AACATATACAATTCCAGCCAATGGC	CGGTTTTGGAACTTCATTACCACAA|ACATATACAATTCCAGCCAATGGCT
gi|48696991|ref|NC_005892.1|	1008	1010	Deletion	72	+	471626	435300	AGGAGAATATGGAGGGAATCCGTTA|AATCCTTTTGAGTACTTTTCGTACG	GGAGAATATGGAGGGAATCCGTTAA|ATCCTTTTGAGTACTTTTCGTACGT
gi|48696991|ref|NC_005892.1|	15194	15196	Deletion	72	+	613474	514238	AGTCTCGGGTACAGGTCTTGGCATT|TTAATGTACTATACTACAAAGGGAC	GTCTCGGGTACAGGTCTTGGCATTT|TAATGTACTATACTACAAAGGGACA
gi|48696991|ref|NC_005892.1|	15441	15443	Deletion	72	+	947098	949371	GTAACAGCACAGGAAATATTAAGTG|AGGGAGGGTTAGGCGCAGACGGTGA	TAACAGCACAGGAAATATTAAGTGA|GGGAGGGTTAGGCGCAGACGGTGAA
gi|48696991|ref|NC_005892.1|	15599	15601	Deletion	71	+	175718	183075	TAAGAGGCAGTTAGTTTATGTGATA|AACAGTACCTCAGGAATCAATAACA	AAGAGGCAGTTAGTTTATGTGATAA|ACAGTACCTCAGGAATCAATAACAC
gi|48696991|ref|NC_005892.1|	16566	16568	Deletion	71	+	365056	367551	ACAAGTAGAGAATCAAAGCGTAGCA|AATACGCCAATTTTCAGCGGTCTAA	CAAGTAGAGAATCAAAGCGTAGCAA|ATACGCCAATTTTCAGCGGTCTAAC
gi|48696991|ref|NC_005892.1|	9576	9578	Deletion	71	+	168905	169275	CTTGCCCAATGACGTTATTCGTTTG|GGAGAACGTCTTCAAAAAGAACTTT	TTGCCCAATGACGTTATTCGTTTGG|GAGAACGTCTTCAAAAAGAACTTTC
gi|48696991|ref|NC_005892.1|	17409	17411	Deletion	70	+	341417	342006	AGCATTACAAAATATTCAAGGTACT|GCAGCTTCTCCAAGCTCTCAAACCA	GCATTACAAAATATTCAAGGTACTG|CAGCTTCTCCAAGCTCTCAAACCAA
gi|48696991|ref|NC_005892.1|	15765	15767	Deletion	70	+	222693	218096	AGTGGAGCTTCCGCCATCATTGACT|TTAGGAAATATTTTAATGGCGATTT	GTGGAGCTTCCGCCATCATTGACTT|TAGGAAATATTTTAATGGCGATTTA
gi|48696991|ref|NC_005892.1|	1190	1192	Deletion	70	+	37849	38486	TTCTAATAGCTACGCGGAAGTAGGG|GGGATGTAAATGAACATTGAAGAAA	TCTAATAGCTACGCGGAAGTAGGGG|GGATGTAAATGAACATTGAAGAAAT
gi|48696991|ref|NC_005892.1|	803	805	Deletion	70	+	312577	333937	AAGCACGGGTGAGATAGATGGCATT|AGGAGATGCATTAGGAGACATTGCT	AGCACGGGTGAGATAGATGGCATTA|GGAGATGCATTAGGAGACATTGCTG
gi|48696991|ref|NC_005892.1|	10479	10481	Deletion	70	+	245237	245478	GAATTTAGGAAGTGGAAGAGTAGTA|AGTTTTCGAGCAAAATATAATGAAA	AATTTAGGAAGTGGAAGAGTAGTAA|GTTTTCGAGCAAAATATAATGAAAT
gi|48696991|ref|NC_005892.1|	15630	15632	Deletion	69	+	299545	309212	ACCTCAGGAATCAATAACACAGATC|CAACCGAATATGAGCTAAAAATTGT	CCTCAGGAATCAATAACACAGATCC|AACCGAATATGAGCTAAAAATTGTT
gi|48696991|ref|NC_005892.1|	2579	2581	Deletion	68	+	169447	169948	GAATGAGTTATATGAATATATGTCA|AACGTGAAACAGGGTAAAGAGAAGT	AATGAGTTATATGAATATATGTCAA|ACGTGAAACAGGGTAAAGAGAAGTT
gi|48696991|ref|NC_005892.1|	17419	17421	Deletion	67	+	330040	325313	AATATTCAAGGTACTGCAGCTTCTC|CAAGCTCTCAAACCAACTTACCCGG	ATATTCAAGGTACTGCAGCTTCTCC|AAGCTCTCAAACCAACTTACCCGGA
gi|48696991|ref|NC_005892.1|	14194	14196	Deletion	67	+	35435	35307	TGATAGAGAAAAAAATGATGTATTT|TTTGAAAAATTATGGAATGGAGCTA	GATAGAGAAAAAAATGATGTATTTT|TTGAAAAATTATGGAATGGAGCTAA
gi|48696991|ref|NC_005892.1|	16590	16592	Deletion	67	+	433475	451031	AAATACGCCAATTTTCAGCGGTCTA|ACTAGATTCGGCATAAAAACAGGGT	AATACGCCAATTTTCAGCGGTCTAA|CTAGATTCGGCATAAAAACAGGGTC
gi|48696991|ref|NC_005892.1|	15075	15077	Deletion	67	+	1469597	1497241	CTAATAGGATCTATTTCTAATAGCG|GTACTGCCGCTGTAACTCTTCCATC	TAATAGGATCTATTTCTAATAGCGG|TACTGCCGCTGTAACTCTTCCATCA
gi|48696991|ref|NC_005892.1|	16698	16700	Deletion	67	+	471670	472139	TTTTGGACACTTGGCAGCGCATCCG|GGAGAATCATTGGGGAGTAAGATTA	TTTGGACACTTGGCAGCGCATCCGG|GAGAATCATTGGGGAGTAAGATTAG
gi|48696991|ref|NC_005892.1|	16192	16194	Deletion	67	+	803411	815958	GGTCACGTAGAAAAAGTAATCCAGA|AAGATATAACTCATCCACCGAAATT	GTCACGTAGAAAAAGTAATCCAGAA|AGATATAACTCATCCACCGAAATTT
gi|48696991|ref|NC_005892.1|	17137	17139	Deletion	66	+	770445	818244	ATTCCATTAGGACTTTCATTATTCG|GAGGCGGAAAAGGAGGAAATAATCA	TTCCATTAGGACTTTCATTATTCGG|AGGCGGAAAAGGAGGAAATAATCAA
gi|48696991|ref|NC_005892.1|	17208	17210	Deletion	65	+	832152	832268	AAACTATCCTATTCCTTCTTCTCCA|AGTTTTCCATCATCTCCAAGCAGTC	AACTATCCTATTCCTTCTTCTCCAA|GTTTTCCATCATCTCCAAGCAGTCC
gi|48696991|ref|NC_005892.1|	6890	6892	Deletion	65	+	204709	211240	GTGTCAGCTTCAAGCTACAAATCTA|AATAGAAGCACAACATATTCAACAG	TGTCAGCTTCAAGCTACAAATCTAA|ATAGAAGCACAACATATTCAACAGT
gi|48696991|ref|NC_005892.1|	5339	5341	Deletion	65	+	481159	482106	TTTATGTAGATAGAGAATATCCAGT|TTCTTCTAATAATTTAAACGTTTTT	TTATGTAGATAGAGAATATCCAGTT|TCTTCTAATAATTTAAACGTTTTTT
gi|48696991|ref|NC_005892.1|	4039	4041	Deletion	65	+	144914	143740	AGACGCGATGGCGAAATCAACAGTT|GTGGCTACAGAAAGTATTAAGGACA	GACGCGATGGCGAAATCAACAGTTG|TGGCTACAGAAAGTATTAAGGACAC
gi|48696991|ref|NC_005892.1|	6958	6961	Deletion	65	+	471752	472530	GGGGAAGTAGTACGCCGCCTAGTTG|GGACATAAGAGAAATAAATAGTATT	GGAAGTAGTACGCCGCCTAGTTGGG|ACATAAGAGAAATAAATAGTATTCA
gi|48696991|ref|NC_005892.1|	111	115	Deletion	65	+	363260	368010	TAGGAAGAGGCGGAGGAGATGTAGC|AGCAGCTAGAGCAGCGGAAGAATTG	GAAGAGGCGGAGGAGATGTAGCAGC|AGCTAGAGCAGCGGAAGAATTGGCA
gi|48696991|ref|NC_005892.1|	6965	6967	Deletion	64	+	470643	474979	TAGTACGCCGCCTAGTTGGGACATA|AGAGAAATAAATAGTATTCAGCTGG	AGTACGCCGCCTAGTTGGGACATAA|GAGAAATAAATAGTATTCAGCTGGT
gi|48696991|ref|NC_005892.1|	15702	15704	Deletion	64	+	344468	345459	ATCAAGGTAAGTTGGGCTGCTCTTC|AGGCAGAGAACCAAGCTGAGTATCA	TCAAGGTAAGTTGGGCTGCTCTTCA|GGCAGAGAACCAAGCTGAGTATCAA
gi|48696991|ref|NC_005892.1|	3239	3241	Deletion	64	+	133278	139453	TGATGTCTATGAGTCAAAGACGGGA|AAGACATGGTACGGCATAAACTTAG	GATGTCTATGAGTCAAAGACGGGAA|AGACATGGTACGGCATAAACTTAGA
gi|48696991|ref|NC_005892.1|	9465	9467	Deletion	64	+	59225	60255	AAGACAAATGATTTTATACAATTCT|TTGAACATTTCTTAAATCATAAGGA	AGACAAATGATTTTATACAATTCTT|TGAACATTTCTTAAATCATAAGGAA
gi|48696991|ref|NC_005892.1|	12217	12219	Deletion	63	+	3734	3472	GAAAATAAGTAATACTCATGATTTT|TTTTAAACTCTTTTTTCGAGTCTAA	AAAATAAGTAATACTCATGATTTTT|TTTAAACTCTTTTTTCGAGTCTAAT
gi|48696991|ref|NC_005892.1|	16721	16723	Deletion	63	+	411788	413898	CGGGAGAATCATTGGGGAGTAAGAT|TAGTGATATAGCATTTGGTATAGCT	GGGAGAATCATTGGGGAGTAAGATT|AGTGATATAGCATTTGGTATAGCTG
gi|48696991|ref|NC_005892.1|	6728	6730	Deletion	63	+	70216	71194	AGAAGAAATAAATGAGTTAGTGGAA|AATACTAATTTCGTAACTCAAAGCG	GAAGAAATAAATGAGTTAGTGGAAA|ATACTAATTTCGTAACTCAAAGCGT
gi|48696991|ref|NC_005892.1|	17389	17391	Deletion	63	+	353311	358559	CAGGCACAAGAAGCCGGGACAGCAT|TACAAAATATTCAAGGTACTGCAGC	AGGCACAAGAAGCCGGGACAGCATT|ACAAAATATTCAAGGTACTGCAGCT
gi|48696991|ref|NC_005892.1|	14983	14985	Deletion	63	+	370647	383260	AGACATTACAACAGACTTATGCGTG|GACTGCAGGGACAAATATACCTATT	GACATTACAACAGACTTATGCGTGG|ACTGCAGGGACAAATATACCTATTA
gi|48696991|ref|NC_005892.1|	8316	8318	Deletion	62	+	55121	55080	TTAAGGATATGTATAGACAGGGTAA|AATCTCATTTTATGAGGTGTGGTGA	TAAGGATATGTATAGACAGGGTAAA|ATCTCATTTTATGAGGTGTGGTGAT
gi|48696991|ref|NC_005892.1|	15686	15688	Deletion	62	+	363283	361261	TGTACCAACTGACAAAATCAAGGTA|AGTTGGGCTGCTCTTCAGGCAGAGA	GTACCAACTGACAAAATCAAGGTAA|GTTGGGCTGCTCTTCAGGCAGAGAA
gi|48696991|ref|NC_005892.1|	93	95	Deletion	62	+	382274	361619	TAGCAGAACTAGAAGCGTTAGGAAG|AGGCGGAGGAGATGTAGCAGCAGCT	AGCAGAACTAGAAGCGTTAGGAAGA|GGCGGAGGAGATGTAGCAGCAGCTA
gi|48696991|ref|NC_005892.1|	4874	4876	Deletion	62	+	87069	86939	AATTTAATGAGGGGTATGATGTTGT|TTGTGGCTATTATTATTTAAAGACG	ATTTAATGAGGGGTATGATGTTGTT|TGTGGCTATTATTATTTAAAGACGC
gi|48696991|ref|NC_005892.1|	3417	3419	Deletion	61	+	316902	317543	TTCTTAGGGAAAGTAGATGAAAGAG|GGAGAGGAACATTAACCCCCCATGA	TCTTAGGGAAAGTAGATGAAAGAGG|GAGAGGAACATTAACCCCCCATGAT
gi|48696991|ref|NC_005892.1|	15985	15987	Deletion	61	+	378195	388796	GAAGGATAAAGAGATAGATGAGGTA|AGATGTCTTTTTTTGGAGGATTGTT	AAGGATAAAGAGATAGATGAGGTAA|GATGTCTTTTTTTGGAGGATTGTTT
gi|48696991|ref|NC_005892.1|	17102	17104	Deletion	61	+	868964	871775	ATGGAACATTGGGATTAGTAGGCGT|AGGAATAGGAATTCCATTAGGACTT	TGGAACATTGGGATTAGTAGGCGTA|GGAATAGGAATTCCATTAGGACTTT
gi|48696991|ref|NC_005892.1|	15138	15140	Deletion	61	+	1194117	1182849	TACAATTTAGTGCAGACGTTTAACT|TGAGCTATGAAGGCTCAAAGACTCT	ACAATTTAGTGCAGACGTTTAACTT|GAGCTATGAAGGCTCAAAGACTCTT
gi|48696991|ref|NC_005892.1|	16115	16117	Deletion	61	+	472683	456492	AAGATATAACTCATCCACCGAAATT|TTACCTACCACCTGTCCATCTACCA	AGATATAACTCATCCACCGAAATTT|TACCTACCACCTGTCCATCTACCAA
gi|48696991|ref|NC_005892.1|	16951	16953	Deletion	60	+	232061	258518	AGGGATATTTTAGATGAATTAGACT|TAGAGAAGAATGCAGAGAAAGATTT	GGGATATTTTAGATGAATTAGACTT|AGAGAAGAATGCAGAGAAAGATTTA
gi|48696991|ref|NC_005892.1|	3188	3190	Deletion	60	+	76330	78621	TAGTCTTTTCGGTCTGAAATGGCAA|AACATTGATGTTGTAAAGAGAACGA	AGTCTTTTCGGTCTGAAATGGCAAA|ACATTGATGTTGTAAAGAGAACGAT
gi|48696991|ref|NC_005892.1|	3257	3259	Deletion	60	+	164667	166059	GACGGGAAAGACATGGTACGGCATA|AACTTAGATCTTCTATTCCCCGACT	ACGGGAAAGACATGGTACGGCATAA|ACTTAGATCTTCTATTCCCCGACTT
gi|48696991|ref|NC_005892.1|	3333	3335	Deletion	60	+	208076	214503	AAGGATAGCGATATATACATTGTGA|AAGATACGCTAGGACTCACATATGA	AGGATAGCGATATATACATTGTGAA|AGATACGCTAGGACTCACATATGAG
gi|48696991|ref|NC_005892.1|	243	245	Deletion	60	+	516247	544376	AAATAGCACCTATAGCAGATGAAGA|AAGAGCATTAAGAGAAGCAGAAATA	AATAGCACCTATAGCAGATGAAGAA|AGAGCATTAAGAGAAGCAGAAATAG
gi|48696991|ref|NC_005892.1|	15744	15746	Deletion	60	+	291690	281283	GAGTATCAAGTAGCACCATATAGTG|GAGCTTCCGCCATCATTGACTTTAG	AGTATCAAGTAGCACCATATAGTGG|AGCTTCCGCCATCATTGACTTTAGG
gi|48696991|ref|NC_005892.1|	4666	4668	Deletion	60	+	41257	40798	CCTTCGATGGGGAGTGTGAGGCTCC|CCCTTATTGATTTTCTTGTCAAAAA	CTTCGATGGGGAGTGTGAGGCTCCC|CCTTATTGATTTTCTTGTCAAAAAT
gi|48696991|ref|NC_005892.1|	7002	7004	Deletion	59	+	439640	435583	AGTATTCAGCTGGTAGCAAATGGTG|GTTCATCAACATCAAGTGTTACAAT	GTATTCAGCTGGTAGCAAATGGTGG|TTCATCAACATCAAGTGTTACAATT
gi|48696991|ref|NC_005892.1|	15398	15400	Deletion	59	+	711600	764626	CTCCATAAACGCTAGTTTCTACATA|ACAATTACATATGAAAGAGTAACAG	TCCATAAACGCTAGTTTCTACATAA|CAATTACATATGAAAGAGTAACAGC
gi|48696991|ref|NC_005892.1|	12843	12845	Deletion	59	+	108442	104112	CCATAGTGGCGCAAAGGTGAAGGAA|AATGAGTGAGATATATGACCCTCAA	CATAGTGGCGCAAAGGTGAAGGAAA|ATGAGTGAGATATATGACCCTCAAC
gi|48696991|ref|NC_005892.1|	964	966	Deletion	58	+	657739	628275	TTGCTAGGTGCAGGAATTGGCGCCG|GAATACACGGTTTCGAGATAGGAGA	TGCTAGGTGCAGGAATTGGCGCCGG|AATACACGGTTTCGAGATAGGAGAA
gi|48696991|ref|NC_005892.1|	320	322	Deletion	58	+	1411496	1414715	AGAGTAGGAAGATTGAGTGGCTTGA|AGAAAGCAGCGTTAGCAGGTTTAGG	GAGTAGGAAGATTGAGTGGCTTGAA|GAAAGCAGCGTTAGCAGGTTTAGGA
gi|48696991|ref|NC_005892.1|	346	348	Deletion	58	+	1375753	1356943	GAAAGCAGCGTTAGCAGGTTTAGGA|ATTGGAGGCGCCGCATTAGGTGGAT	AAAGCAGCGTTAGCAGGTTTAGGAA|TTGGAGGCGCCGCATTAGGTGGATT
gi|48696991|ref|NC_005892.1|	3390	3392	Deletion	57	+	316599	313067	AAAGCATGGTTAAAACAGTTCAGCA|AATTCTTAGGGAAAGTAGATGAAAG	AAGCATGGTTAAAACAGTTCAGCAA|ATTCTTAGGGAAAGTAGATGAAAGA
gi|48696991|ref|NC_005892.1|	6970	6972	Deletion	57	+	476095	475064	CGCCGCCTAGTTGGGACATAAGAGA|AATAAATAGTATTCAGCTGGTAGCA	GCCGCCTAGTTGGGACATAAGAGAA|ATAAATAGTATTCAGCTGGTAGCAA
gi|48696991|ref|NC_005892.1|	3061	3063	Deletion	57	+	11610	11950	TCTGTAATAGATTCAAAGGAGGAAA|AAAAGAGAGATGTAAACGTTTCGAA	CTGTAATAGATTCAAAGGAGGAAAA|AAAGAGAGATGTAAACGTTTCGAAT
gi|48696991|ref|NC_005892.1|	12769	12771	Deletion	57	+	127979	128377	CCTCTTAATGATAGAAATCAAGTAA|AAGAGGTAATTGCAAGAATAGATCT	CTCTTAATGATAGAAATCAAGTAAA|AGAGGTAATTGCAAGAATAGATCTC
gi|48696991|ref|NC_005892.1|	5639	5641	Deletion	57	+	253203	253888	ATCCCTTATTCGAGGTACCATCTCA|AATCAGTATCGAAAACTTTCAGCCT	TCCCTTATTCGAGGTACCATCTCAA|ATCAGTATCGAAAACTTTCAGCCTA
gi|48696991|ref|NC_005892.1|	15968	15970	Deletion	56	+	274932	300525	TGTTGCACGTCAAAAAAGAAGGATA|AAGAGATAGATGAGGTAAGATGTCT	GTTGCACGTCAAAAAAGAAGGATAA|AGAGATAGATGAGGTAAGATGTCTT
gi|48696991|ref|NC_005892.1|	13546	13548	Deletion	56	+	50134	47493	GGAAGAAGAAAAGAAAGATCAGAAA|AAACAATGGAAGGGAGAAGGGAATA	GAAGAAGAAAAGAAAGATCAGAAAA|AACAATGGAAGGGAGAAGGGAATAA
gi|48696991|ref|NC_005892.1|	321	323	Deletion	56	+	1412997	1413342	GAGTAGGAAGATTGAGTGGCTTGAA|GAAAGCAGCGTTAGCAGGTTTAGGA	AGTAGGAAGATTGAGTGGCTTGAAG|AAAGCAGCGTTAGCAGGTTTAGGAA
gi|48696991|ref|NC_005892.1|	15797	15799	Deletion	56	+	102591	102867	ATATTTTAATGGCGATTTAGATCTT|ACACACGCTCCGTCAGATAGCATAG	TATTTTAATGGCGATTTAGATCTTA|CACACGCTCCGTCAGATAGCATAGA
gi|48696991|ref|NC_005892.1|	2480	2482	Deletion	56	+	133953	133940	AAAGCAGATAGACAGTATAAGGGAA|AAATGGGAGCAGATTGCAAAGCAGC	AAGCAGATAGACAGTATAAGGGAAA|AATGGGAGCAGATTGCAAAGCAGCA
gi|48696991|ref|NC_005892.1|	2604	2606	Deletion	56	+	162620	159207	AACGTGAAACAGGGTAAAGAGAAGT|TTGATACGGAAAAAGTTGAGAAGTT	ACGTGAAACAGGGTAAAGAGAAGTT|TGATACGGAAAAAGTTGAGAAGTTA
gi|48696991|ref|NC_005892.1|	814	816	Deletion	56	+	380704	409016	AGATAGATGGCATTAGGAGATGCAT|TAGGAGACATTGCTGATGAGATACG	GATAGATGGCATTAGGAGATGCATT|AGGAGACATTGCTGATGAGATACGA
gi|48696991|ref|NC_005892.1|	182	184	Deletion	55	+	410939	413719	AGACAATTAGACCTAGCAGATTTCT|TACGAAGAATTAGAGGAAAGAGAGC	GACAATTAGACCTAGCAGATTTCTT|ACGAAGAATTAGAGGAAAGAGAGCT
gi|48696991|ref|NC_005892.1|	16083	16085	Deletion	55	+	550105	548790	ATCAATTTCTGACGTAGAAAAAGTA|ATCCAGAAAGATATAACTCATCCAC	TCAATTTCTGACGTAGAAAAAGTAA|TCCAGAAAGATATAACTCATCCACC
gi|48696991|ref|NC_005892.1|	1048	1050	Deletion	55	+	97024	95061	TTTTCGTACGTGCCATATTCTCCTT|ACGCCCCACCGAATAAAAGAGAACC	TTTCGTACGTGCCATATTCTCCTTA|CGCCCCACCGAATAAAAGAGAACCC
gi|48696991|ref|NC_005892.1|	309	311	Deletion	55	+	1417028	1426885	CGCTAAGAGAAAGAGTAGGAAGATT|GAGTGGCTTGAAGAAAGCAGCGTTA	GCTAAGAGAAAGAGTAGGAAGATTG|AGTGGCTTGAAGAAAGCAGCGTTAG
gi|48696991|ref|NC_005892.1|	17226	17228	Deletion	55	+	749566	746946	TTCTCCAAGTTTTCCATCATCTCCA|AGCAGTCCTAGCATACAACTACCGC	TCTCCAAGTTTTCCATCATCTCCAA|GCAGTCCTAGCATACAACTACCGCC
gi|48696991|ref|NC_005892.1|	378	380	Deletion	55	+	1285605	1262135	GCGCCGCATTAGGTGGATTAGCATT|ATACAGTTACTTGAATAGAAATCAG	CGCCGCATTAGGTGGATTAGCATTA|TACAGTTACTTGAATAGAAATCAGC
gi|48696991|ref|NC_005892.1|	2540	2542	Deletion	55	+	156203	158666	TGAAACTAGGGCTAGGCTGGTTGTA|AATAGATCGGTGTGGAATGAGTTAT	GAAACTAGGGCTAGGCTGGTTGTAA|ATAGATCGGTGTGGAATGAGTTATA
gi|48696991|ref|NC_005892.1|	5436	5438	Deletion	55	+	309443	307909	AGGACAAGCAGTGATAGATGTACTT|TTGCTAAAGAAAAGCCACGAAGGAC	GGACAAGCAGTGATAGATGTACTTT|TGCTAAAGAAAAGCCACGAAGGACT
gi|48696991|ref|NC_005892.1|	13291	13293	Deletion	54	+	164743	168185	AGCCCTAGCCTACGGGGCGCTCTTG|GAGCTTGTAGTCAGAATTCTGTCGG	GCCCTAGCCTACGGGGCGCTCTTGG|AGCTTGTAGTCAGAATTCTGTCGGC
gi|48696991|ref|NC_005892.1|	4916	4918	Deletion	54	+	63719	63346	TAAAGACGCTTAGAGGCTACTCTGT|TTATAGGAAGGATTGGGAGAAGGAA	AAAGACGCTTAGAGGCTACTCTGTT|TATAGGAAGGATTGGGAGAAGGAAA
gi|48696991|ref|NC_005892.1|	1388	1390	Deletion	54	+	8564	8830	ATGAGGTGAAACGGTGAGAAGATCA|AAGAGGTGGATCCAGAAGGCGATTA	TGAGGTGAAACGGTGAGAAGATCAA|AGAGGTGGATCCAGAAGGCGATTAA
gi|48696991|ref|NC_005892.1|	9118	9120	Deletion	54	+	11951	11726	ATTGATCGATAAGATAAAAGACAAA|AAATTAAAAGAATATTTAACAACTT	TTGATCGATAAGATAAAAGACAAAA|AATTAAAAGAATATTTAACAACTTA
gi|48696991|ref|NC_005892.1|	17215	17217	Deletion	54	+	814392	782427	CCTATTCCTTCTTCTCCAAGTTTTC|CATCATCTCCAAGCAGTCCTAGCAT	CTATTCCTTCTTCTCCAAGTTTTCC|ATCATCTCCAAGCAGTCCTAGCATA
gi|48696991|ref|NC_005892.1|	13281	13283	Deletion	54	+	161950	163395	AGGAAGTTGTAGCCCTAGCCTACGG|GGCGCTCTTGGAGCTTGTAGTCAGA	GGAAGTTGTAGCCCTAGCCTACGGG|GCGCTCTTGGAGCTTGTAGTCAGAA
gi|48696991|ref|NC_005892.1|	4952	4954	Deletion	54	+	67928	67915	ATTGGGAGAAGGAAATATTTGATGG|GGAAGTAAACGGATGTGGTCTAGGT	TTGGGAGAAGGAAATATTTGATGGG|GAAGTAAACGGATGTGGTCTAGGTT
gi|48696991|ref|NC_005892.1|	287	289	Deletion	54	+	1102093	1115558	GAAATAGCAGATGAAGAAAGAGCGC|TAAGAGAAAGAGTAGGAAGATTGAG	AAATAGCAGATGAAGAAAGAGCGCT|AAGAGAAAGAGTAGGAAGATTGAGT
gi|48696991|ref|NC_005892.1|	17259	17261	Deletion	54	+	571251	574414	TAGCATACAACTACCGCCAAAGATA|ACAATACCCAATCCAAGCTCTCCAA	AGCATACAACTACCGCCAAAGATAA|CAATACCCAATCCAAGCTCTCCAAC
gi|48696991|ref|NC_005892.1|	17016	17019	Deletion	54	+	607744	618295	TGTAGAGAAAGATCTAGAAGACCTC|ACATCAAACGATTTAGAAAAAGGAG	TAGAGAAAGATCTAGAAGACCTCAC|ATCAAACGATTTAGAAAAAGGAGCT
gi|48696991|ref|NC_005892.1|	6919	6921	Deletion	53	+	352586	353549	GAAGCACAACATATTCAACAGTATG|GGACTTCATAGCAGGGGGAAGTAGT	AAGCACAACATATTCAACAGTATGG|GACTTCATAGCAGGGGGAAGTAGTA
gi|48696991|ref|NC_005892.1|	10468	10470	Deletion	53	+	223534	224722	GATGAAATAAAGAATTTAGGAAGTG|GAAGAGTAGTAAGTTTTCGAGCAAA	ATGAAATAAAGAATTTAGGAAGTGG|AAGAGTAGTAAGTTTTCGAGCAAAA
gi|48696991|ref|NC_005892.1|	11161	11163	Deletion	53	+	66534	66461	TCAAAAGCAAGTTACTGAACTTCTT|TTAAATTATGCGTTAAGAATTCCAG	CAAAAGCAAGTTACTGAACTTCTTT|TAAATTATGCGTTAAGAATTCCAGT
gi|48696991|ref|NC_005892.1|	10470	10472	Deletion	53	+	224722	233343	TGAAATAAAGAATTTAGGAAGTGGA|AGAGTAGTAAGTTTTCGAGCAAAAT	GAAATAAAGAATTTAGGAAGTGGAA|GAGTAGTAAGTTTTCGAGCAAAATA
gi|48696991|ref|NC_005892.1|	5315	5317	Deletion	53	+	353056	361538	TTGAGAGATACAAGTTTGACGTAGT|TTATGTAGATAGAGAATATCCAGTT	TGAGAGATACAAGTTTGACGTAGTT|TATGTAGATAGAGAATATCCAGTTT
gi|48696991|ref|NC_005892.1|	3423	3425	Deletion	53	+	325654	324427	GGGAAAGTAGATGAAAGAGGGAGAG|GAACATTAACCCCCCATGATATTCG	GGAAAGTAGATGAAAGAGGGAGAGG|AACATTAACCCCCCATGATATTCGT
gi|48696991|ref|NC_005892.1|	5355	5357	Deletion	53	+	472956	469794	ATATCCAGTTTCTTCTAATAATTTA|AACGTTTTTTTTGAAATAGGAGAAA	TATCCAGTTTCTTCTAATAATTTAA|ACGTTTTTTTTGAAATAGGAGAAAG
gi|48696991|ref|NC_005892.1|	3203	3205	Deletion	52	+	80289	86510	GAAATGGCAAAACATTGATGTTGTA|AAGAGAACGATTGATGTCTATGAGT	AAATGGCAAAACATTGATGTTGTAA|AGAGAACGATTGATGTCTATGAGTC
gi|48696991|ref|NC_005892.1|	13370	13372	Deletion	52	+	153383	153010	GACATAATTCCCGACGAAAGAATTA|AACAACACGGGAAATATTACTATCA	ACATAATTCCCGACGAAAGAATTAA|ACAACACGGGAAATATTACTATCAA
gi|48696991|ref|NC_005892.1|	358	361	Deletion	52	+	1326562	1320670	AGCAGGTTTAGGAATTGGAGGCGCC|GCATTAGGTGGATTAGCATTATACA	CAGGTTTAGGAATTGGAGGCGCCGC|ATTAGGTGGATTAGCATTATACAGT
gi|48696991|ref|NC_005892.1|	3874	3876	Deletion	52	+	84355	88509	GAAATCTTTTTTAGACTCTAAGACA|AAGTATTTTTTGATGCTAGCAGAAA	AAATCTTTTTTAGACTCTAAGACAA|AGTATTTTTTGATGCTAGCAGAAAT
gi|48696991|ref|NC_005892.1|	2784	2786	Deletion	52	+	55159	57626	GAGACTCTTTATGAATTTATGTTAA|AACAGAGGAAGAAGGCAAACCCGGA	AGACTCTTTATGAATTTATGTTAAA|ACAGAGGAAGAAGGCAAACCCGGAG
gi|48696991|ref|NC_005892.1|	16217	16219	Deletion	52	+	679618	666727	AAGATATAACTCATCCACCGAAATT|TTACCTACCACCTGTCCATCTACCA	AGATATAACTCATCCACCGAAATTT|TACCTACCACCTGTCCATCTACCAA
gi|48696991|ref|NC_005892.1|	10542	10544	Deletion	52	+	194550	194987	TAATATAGCTAAACAAAAAGGAGTA|AGTAGAACTGATATAATTCATTCTA	AATATAGCTAAACAAAAAGGAGTAA|GTAGAACTGATATAATTCATTCTAA
gi|48696991|ref|NC_005892.1|	15179	15181	Deletion	51	+	944922	837859	AAAGACTCTTTATTCAGTCTCGGGT|ACAGGTCTTGGCATTTTAATGTACT	AAGACTCTTTATTCAGTCTCGGGTA|CAGGTCTTGGCATTTTAATGTACTA
gi|48696991|ref|NC_005892.1|	3473	3475	Deletion	51	+	268760	268670	TAGATCTGCCGCTTACTGGCGTATA|AATTATCTCGGGTTGCCTCTTGAAT	AGATCTGCCGCTTACTGGCGTATAA|ATTATCTCGGGTTGCCTCTTGAATC
gi|48696991|ref|NC_005892.1|	16985	16987	Deletion	50	+	531127	551835	ATGCAGAGAAAGATTTAGGAGAAGA|AGGAAATGTAGAGAAAGATCTAGAA	TGCAGAGAAAGATTTAGGAGAAGAA|GGAAATGTAGAGAAAGATCTAGAAG
gi|48696991|ref|NC_005892.1|	13417	13419	Deletion	50	+	107748	108011	TCAACTCTTAGACGCTCTTGGTCTT|TTAAACGAAAGATATGTTCAGTTAT	CAACTCTTAGACGCTCTTGGTCTTT|TAAACGAAAGATATGTTCAGTTATT
gi|48696991|ref|NC_005892.1|	3813	3815	Deletion	50	+	35128	35901	TCGCCTATCTGATTATATCTTCTAA|AAATAAGAAGAGGAGGAGAAGGTAA	CGCCTATCTGATTATATCTTCTAAA|AATAAGAAGAGGAGGAGAAGGTAAT
gi|48696991|ref|NC_005892.1|	11859	11861	Deletion	50	+	21039	21204	GTAACGGAAGTTATAGAAGCTTTAA|AACAATACGATGATGATTTTGACGT	TAACGGAAGTTATAGAAGCTTTAAA|ACAATACGATGATGATTTTGACGTT
gi|48696991|ref|NC_005892.1|	15496	15498	Deletion	50	+	818614	795050	CTCTCGCTACGGTCTTACCGAAGGT|TATCGAGATTCCTACATTTAACGTA	TCTCGCTACGGTCTTACCGAAGGTT|ATCGAGATTCCTACATTTAACGTAC
gi|48696991|ref|NC_005892.1|	10483	10485	Deletion	50	+	243757	245350	TTAGGAAGTGGAAGAGTAGTAAGTT|TTCGAGCAAAATATAATGAAATTGA	TAGGAAGTGGAAGAGTAGTAAGTTT|TCGAGCAAAATATAATGAAATTGAG
gi|48696991|ref|NC_005892.1|	15947	15949	Deletion	50	+	172254	181659	AGCAGCAATAGTACAACAATATGTT|GCACGTCAAAAAAGAAGGATAAAGA	GCAGCAATAGTACAACAATATGTTG|CACGTCAAAAAAGAAGGATAAAGAG
gi|48696991|ref|NC_005892.1|	4666	4669	Deletion	50	+	41257	40912	CCTTCGATGGGGAGTGTGAGGCTCC|CCCTTATTGATTTTCTTGTCAAAAA	TTCGATGGGGAGTGTGAGGCTCCCC|CTTATTGATTTTCTTGTCAAAAATG
gi|48696991|ref|NC_005892.1|	413	415	Deletion	50	+	868808	797921	TTGAATAGAAATCAGCCCGGTTCTC|CCTACAATTTCCCAAATCCAAGCTC	TGAATAGAAATCAGCCCGGTTCTCC|CTACAATTTCCCAAATCCAAGCTCT
gi|48696991|ref|NC_005892.1|	15189	15191	Deletion	49	+	670007	636055	TATTCAGTCTCGGGTACAGGTCTTG|GCATTTTAATGTACTATACTACAAA	ATTCAGTCTCGGGTACAGGTCTTGG|CATTTTAATGTACTATACTACAAAG
gi|48696991|ref|NC_005892.1|	706	708	Deletion	49	+	141317	142326	CAAAAAGGTATTTGGTGTACCAGTG|TGGGTTTGGATAGTTATAGCGCTAG	AAAAAGGTATTTGGTGTACCAGTGT|GGGTTTGGATAGTTATAGCGCTAGT
gi|48696991|ref|NC_005892.1|	424	426	Deletion	49	+	648096	626488	TCAGCCCGGTTCTCCCTACAATTTC|CCAAATCCAAGCTCTCCAACTAACT	CAGCCCGGTTCTCCCTACAATTTCC|CAAATCCAAGCTCTCCAACTAACTT
gi|48696991|ref|NC_005892.1|	336	338	Deletion	49	+	1412028	1414179	GTGGCTTGAAGAAAGCAGCGTTAGC|AGGTTTAGGAATTGGAGGCGCCGCA	TGGCTTGAAGAAAGCAGCGTTAGCA|GGTTTAGGAATTGGAGGCGCCGCAT
gi|48696991|ref|NC_005892.1|	13336	13338	Deletion	49	+	170812	168476	GTCGGCTAGATACAAGAAAGACGTG|GAACTAAACGACATAATTCCCGACG	TCGGCTAGATACAAGAAAGACGTGG|AACTAAACGACATAATTCCCGACGA
gi|48696991|ref|NC_005892.1|	5305	5307	Deletion	49	+	313001	318754	AAAGAGAAGTTTGAGAGATACAAGT|TTGACGTAGTTTATGTAGATAGAGA	AAGAGAAGTTTGAGAGATACAAGTT|TGACGTAGTTTATGTAGATAGAGAA
gi|48696991|ref|NC_005892.1|	862	864	Deletion	49	+	578982	600918	CGAAGTTATTTATCCGATTTATATG|GAGGATTAAGAAGAGTATATAGCAC	GAAGTTATTTATCCGATTTATATGG|AGGATTAAGAAGAGTATATAGCACT
gi|48696991|ref|NC_005892.1|	925	927	Deletion	49	+	880985	868375	ATTCTAGCAATAGGAGGAGCTGCAG|GGTTAGGCGCTGGATTGCTAGGTGC	TTCTAGCAATAGGAGGAGCTGCAGG|GTTAGGCGCTGGATTGCTAGGTGCA
gi|48696991|ref|NC_005892.1|	13097	13099	Deletion	49	+	34516	36213	GCAATCAAATCAAAGCTTAAACTCA|AAGAAGCAGCACAAAATGAGCAAAA	CAATCAAATCAAAGCTTAAACTCAA|AGAAGCAGCACAAAATGAGCAAAAA
gi|48696991|ref|NC_005892.1|	711	713	Deletion	48	+	138308	138582	AGGTATTTGGTGTACCAGTGTGGGT|TTGGATAGTTATAGCGCTAGTGATC	GGTATTTGGTGTACCAGTGTGGGTT|TGGATAGTTATAGCGCTAGTGATCA
gi|48696991|ref|NC_005892.1|	17149	17151	Deletion	48	+	888141	933759	CTTTCATTATTCGGAGGCGGAAAAG|GAGGAAATAATCAAACACAGACACA	TTTCATTATTCGGAGGCGGAAAAGG|AGGAAATAATCAAACACAGACACAA
gi|48696991|ref|NC_005892.1|	17152	17154	Deletion	48	+	949038	940489	TCATTATTCGGAGGCGGAAAAGGAG|GAAATAATCAAACACAGACACAAAC	CATTATTCGGAGGCGGAAAAGGAGG|AAATAATCAAACACAGACACAAACT
gi|48696991|ref|NC_005892.1|	2801	2803	Deletion	48	+	74331	74953	TATGTTAAAACAGAGGAAGAAGGCA|AACCCGGAGCAATGGAGTAAAGAAG	ATGTTAAAACAGAGGAAGAAGGCAA|ACCCGGAGCAATGGAGTAAAGAAGA
gi|48696991|ref|NC_005892.1|	4754	4756	Deletion	48	+	68448	72119	TAGCAGTTCAGAGGGAAATAGCGTT|AGACATGTTCTTAGAAATGAAAGAT	AGCAGTTCAGAGGGAAATAGCGTTA|GACATGTTCTTAGAAATGAAAGATT
gi|48696991|ref|NC_005892.1|	9556	9558	Deletion	48	+	179906	177982	AAATTAAGGAGGAGGGAAGACTTGC|CCAATGACGTTATTCGTTTGGGAGA	AATTAAGGAGGAGGGAAGACTTGCC|CAATGACGTTATTCGTTTGGGAGAA
gi|48696991|ref|NC_005892.1|	4619	4621	Deletion	48	+	34323	34580	AAAAGATAATGAGATTGTGAGCTAA|AATGAGAACGCTTTTTTTTATACCT	AAAGATAATGAGATTGTGAGCTAAA|ATGAGAACGCTTTTTTTTATACCTT
gi|48696991|ref|NC_005892.1|	5707	5709	Deletion	48	+	241021	237534	TACAGCGGTTTTGGAACTTCATTAC|CACAAACATATACAATTCCAGCCAA	ACAGCGGTTTTGGAACTTCATTACC|ACAAACATATACAATTCCAGCCAAT
gi|48696991|ref|NC_005892.1|	6848	6850	Deletion	48	+	159257	161049	GAAATATGCTAGCGTGAGCGGGCTA|ACCACTGCCGTAACTCAGTGTCAGC	AAATATGCTAGCGTGAGCGGGCTAA|CCACTGCCGTAACTCAGTGTCAGCT
gi|48696991|ref|NC_005892.1|	98	100	Deletion	47	+	356057	354080	GAACTAGAAGCGTTAGGAAGAGGCG|GAGGAGATGTAGCAGCAGCTAGAGC	AACTAGAAGCGTTAGGAAGAGGCGG|AGGAGATGTAGCAGCAGCTAGAGCA
gi|48696991|ref|NC_005892.1|	16735	16737	Deletion	47	+	370428	361698	GGGAGTAAGATTAGTGATATAGCAT|TTGGTATAGCTGACCTGCTTCCGGG	GGAGTAAGATTAGTGATATAGCATT|TGGTATAGCTGACCTGCTTCCGGGG
gi|48696991|ref|NC_005892.1|	3975	3977	Deletion	47	+	168973	167404	TTATCGCCGAAGCAGCTCATCTCTA|TAACGAGAAGATCAGAAATCAGTCA	TATCGCCGAAGCAGCTCATCTCTAT|AACGAGAAGATCAGAAATCAGTCAT
gi|48696991|ref|NC_005892.1|	317	319	Deletion	47	+	1420526	1411390	GAAAGAGTAGGAAGATTGAGTGGCT|TGAAGAAAGCAGCGTTAGCAGGTTT	AAAGAGTAGGAAGATTGAGTGGCTT|GAAGAAAGCAGCGTTAGCAGGTTTA
gi|48696991|ref|NC_005892.1|	17380	17382	Deletion	47	+	348740	353931	AATGGAGAACAGGCACAAGAAGCCG|GGACAGCATTACAAAATATTCAAGG	ATGGAGAACAGGCACAAGAAGCCGG|GACAGCATTACAAAATATTCAAGGT
gi|48696991|ref|NC_005892.1|	14925	14927	Deletion	47	+	69186	76865	CTATATAAATTCGTAAAACTATGAA|AAGGTGGTGAAAAAATGGGAGAAAT	TATATAAATTCGTAAAACTATGAAA|AGGTGGTGAAAAAATGGGAGAAATC
gi|48696991|ref|NC_005892.1|	5652	5654	Deletion	47	+	263668	262025	GGTACCATCTCAAATCAGTATCGAA|AACTTTCAGCCTACTGAAAACTATC	GTACCATCTCAAATCAGTATCGAAA|ACTTTCAGCCTACTGAAAACTATCT
gi|48696991|ref|NC_005892.1|	15139	15141	Deletion	47	+	1181644	1147793	ACAATTTAGTGCAGACGTTTAACTT|GAGCTATGAAGGCTCAAAGACTCTT	CAATTTAGTGCAGACGTTTAACTTG|AGCTATGAAGGCTCAAAGACTCTTT
gi|48696991|ref|NC_005892.1|	6839	6842	Deletion	47	+	159191	159804	TCTGAGATTGAAATATGCTAGCGTG|AGCGGGCTAACCACTGCCGTAACTC	TGAGATTGAAATATGCTAGCGTGAG|CGGGCTAACCACTGCCGTAACTCAG
gi|48696991|ref|NC_005892.1|	6825	6827	Deletion	47	+	149294	150134	GGTTCTGGATCACATCTGAGATTGA|AATATGCTAGCGTGAGCGGGCTAAC	GTTCTGGATCACATCTGAGATTGAA|ATATGCTAGCGTGAGCGGGCTAACC
gi|48696991|ref|NC_005892.1|	15126	15128	Deletion	47	+	1270104	1266829	GCGCCTTTCCCATACAATTTAGTGC|AGACGTTTAACTTGAGCTATGAAGG	CGCCTTTCCCATACAATTTAGTGCA|GACGTTTAACTTGAGCTATGAAGGC
gi|48696991|ref|NC_005892.1|	2416	2418	Deletion	47	+	118937	118011	TTAGTAAGGAGGGGGAAGAATATGT|TTCACGTGATTCAATTGAAAGAAGA	TAGTAAGGAGGGGGAAGAATATGTT|TCACGTGATTCAATTGAAAGAAGAT
gi|48696991|ref|NC_005892.1|	16717	16719	Deletion	47	+	412219	414525	CATCCGGGAGAATCATTGGGGAGTA|AGATTAGTGATATAGCATTTGGTAT	ATCCGGGAGAATCATTGGGGAGTAA|GATTAGTGATATAGCATTTGGTATA
gi|48696991|ref|NC_005892.1|	3540	3542	Deletion	47	+	91237	87003	GGAGGTGAAAGATATTATAGTCCCT|TTGGAGTAGCATGGGAAGACCCGAA	GAGGTGAAAGATATTATAGTCCCTT|TGGAGTAGCATGGGAAGACCCGAAC
gi|48696991|ref|NC_005892.1|	608	610	Deletion	47	+	87728	88640	CCAATGGCTATGGCAGGCGTAGTAC|CAAGCCCAAGCAGCCCTAGCTCACC	CAATGGCTATGGCAGGCGTAGTACC|AAGCCCAAGCAGCCCTAGCTCACCA
gi|48696991|ref|NC_005892.1|	15472	15474	Deletion	46	+	901820	903632	GGTTAGGCGCAGACGGTGAAATGCC|TCTCGCTACGGTCTTACCGAAGGTT	GTTAGGCGCAGACGGTGAAATGCCT|CTCGCTACGGTCTTACCGAAGGTTA
gi|48696991|ref|NC_005892.1|	8270	8272	Deletion	46	+	55577	56551	ATAAGTCAGAGACTGGAAGAGGGGA|AAGTGCTTTCTGACAAAGAGATTAA	TAAGTCAGAGACTGGAAGAGGGGAA|AGTGCTTTCTGACAAAGAGATTAAG
gi|48696991|ref|NC_005892.1|	15403	15405	Deletion	46	+	776798	836941	TAAACGCTAGTTTCTACATAACAAT|TACATATGAAAGAGTAACAGCACAG	AAACGCTAGTTTCTACATAACAATT|ACATATGAAAGAGTAACAGCACAGG
gi|48696991|ref|NC_005892.1|	4959	4961	Deletion	45	+	67153	66212	GAAGGAAATATTTGATGGGGAAGTA|AACGGATGTGGTCTAGGTTTCACAT	AAGGAAATATTTGATGGGGAAGTAA|ACGGATGTGGTCTAGGTTTCACATT
gi|48696991|ref|NC_005892.1|	646	648	Deletion	45	+	129082	130673	CCCTAGCTCACCAAGCTCACCAAGT|AGTCCATCTTCTGGAAGTCTTGAGG	CCTAGCTCACCAAGCTCACCAAGTA|GTCCATCTTCTGGAAGTCTTGAGGC
gi|48696991|ref|NC_005892.1|	5347	5349	Deletion	45	+	477855	478368	GATAGAGAATATCCAGTTTCTTCTA|ATAATTTAAACGTTTTTTTTGAAAT	ATAGAGAATATCCAGTTTCTTCTAA|TAATTTAAACGTTTTTTTTGAAATA
gi|48696991|ref|NC_005892.1|	4902	4904	Deletion	45	+	68476	67572	TGGCTATTATTATTTAAAGACGCTT|AGAGGCTACTCTGTTTATAGGAAGG	GGCTATTATTATTTAAAGACGCTTA|GAGGCTACTCTGTTTATAGGAAGGA
gi|48696991|ref|NC_005892.1|	16556	16558	Deletion	45	+	309472	320773	AGGCAGTAGAACAAGTAGAGAATCA|AAGCGTAGCAAATACGCCAATTTTC	GGCAGTAGAACAAGTAGAGAATCAA|AGCGTAGCAAATACGCCAATTTTCA
gi|48696991|ref|NC_005892.1|	9540	9542	Deletion	45	+	178924	181332	AAGAAGGAATTAGAAAAAATTAAGG|AGGAGGGAAGACTTGCCCAATGACG	AGAAGGAATTAGAAAAAATTAAGGA|GGAGGGAAGACTTGCCCAATGACGT
gi|48696991|ref|NC_005892.1|	8191	8193	Deletion	45	+	47132	48460	TACGCTATGCGGAACTCAACTACAA|AAGAACAGAGTTGAGGTTAAGATGA	ACGCTATGCGGAACTCAACTACAAA|AGAACAGAGTTGAGGTTAAGATGAA
gi|48696991|ref|NC_005892.1|	5950	5952	Deletion	45	+	33319	33551	TAATGAGTGTTACTACATTGGGACA|AAGTTTTCCAGCTAATGCAAAAGTG	AATGAGTGTTACTACATTGGGACAA|AGTTTTCCAGCTAATGCAAAAGTGA
gi|48696991|ref|NC_005892.1|	312	314	Deletion	45	+	1428279	1431173	TAAGAGAAAGAGTAGGAAGATTGAG|TGGCTTGAAGAAAGCAGCGTTAGCA	AAGAGAAAGAGTAGGAAGATTGAGT|GGCTTGAAGAAAGCAGCGTTAGCAG
gi|48696991|ref|NC_005892.1|	3906	3908	Deletion	45	+	121068	125588	TTTTGATGCTAGCAGAAATAGCATT|AGAGGGATTTTTAGCAGCTATAGGC	TTTGATGCTAGCAGAAATAGCATTA|GAGGGATTTTTAGCAGCTATAGGCG
gi|48696991|ref|NC_005892.1|	3516	3518	Deletion	44	+	162829	151551	CTTGAATCGATAAGCGGATTCGCCG|GAGGTGAAAGATATTATAGTCCCTT	TTGAATCGATAAGCGGATTCGCCGG|AGGTGAAAGATATTATAGTCCCTTT
gi|48696991|ref|NC_005892.1|	15067	15069	Deletion	44	+	1300589	1315339	GGGTTCAGCTAATAGGATCTATTTC|TAATAGCGGTACTGCCGCTGTAACT	GGTTCAGCTAATAGGATCTATTTCT|AATAGCGGTACTGCCGCTGTAACTC
gi|48696991|ref|NC_005892.1|	17266	17268	Deletion	44	+	555918	524612	CAACTACCGCCAAAGATAACAATAC|CCAATCCAAGCTCTCCAACTAACTT	AACTACCGCCAAAGATAACAATACC|CAATCCAAGCTCTCCAACTAACTTA
gi|48696991|ref|NC_005892.1|	8164	8166	Deletion	44	+	36810	37199	GCATGATTCAACAATCAATCTAGTA|AATACGCTATGCGGAACTCAACTAC	CATGATTCAACAATCAATCTAGTAA|ATACGCTATGCGGAACTCAACTACA
gi|48696991|ref|NC_005892.1|	12759	12761	Deletion	44	+	128946	126860	CATACAAATACCTCTTAATGATAGA|AATCAAGTAAAAGAGGTAATTGCAA	ATACAAATACCTCTTAATGATAGAA|ATCAAGTAAAAGAGGTAATTGCAAG
gi|48696991|ref|NC_005892.1|	178	180	Deletion	44	+	410614	410631	AGCTAGACAATTAGACCTAGCAGAT|TTCTTACGAAGAATTAGAGGAAAGA	GCTAGACAATTAGACCTAGCAGATT|TCTTACGAAGAATTAGAGGAAAGAG
gi|48696991|ref|NC_005892.1|	13264	13266	Deletion	44	+	145347	149620	GCCTATAGAGATCACTGAGGAAGTT|GTAGCCCTAGCCTACGGGGCGCTCT	CCTATAGAGATCACTGAGGAAGTTG|TAGCCCTAGCCTACGGGGCGCTCTT
gi|48696991|ref|NC_005892.1|	15655	15657	Deletion	44	+	353815	362461	CAACCGAATATGAGCTAAAAATTGT|TAGAGGTGTACCAACTGACAAAATC	AACCGAATATGAGCTAAAAATTGTT|AGAGGTGTACCAACTGACAAAATCA
gi|48696991|ref|NC_005892.1|	898	901	Deletion	44	+	903739	908784	AGAGTATATAGCACTACGCCGGGTA|AAATTCTAGCAATAGGAGGAGCTGC	AGTATATAGCACTACGCCGGGTAAA|ATTCTAGCAATAGGAGGAGCTGCAG
gi|48696991|ref|NC_005892.1|	4688	4690	Deletion	44	+	39614	39682	TCCCCCTTATTGATTTTCTTGTCAA|AAATGATATAGAATACGTGATTCTG	CCCCCTTATTGATTTTCTTGTCAAA|AATGATATAGAATACGTGATTCTGT
gi|48696991|ref|NC_005892.1|	16969	16971	Deletion	44	+	383603	396373	TTAGACTTAGAGAAGAATGCAGAGA|AAGATTTAGGAGAAGAAGGAAATGT	TAGACTTAGAGAAGAATGCAGAGAA|AGATTTAGGAGAAGAAGGAAATGTA
gi|48696991|ref|NC_005892.1|	12804	12806	Deletion	43	+	118737	113601	TGCAAGAATAGATCTCGTGAGTATT|GACGCTATCATAATCCATAGTGGCG	GCAAGAATAGATCTCGTGAGTATTG|ACGCTATCATAATCCATAGTGGCGC
gi|48696991|ref|NC_005892.1|	5764	5766	Deletion	43	+	79156	78939	TTAATAATAAGCATAACGAACACAT|CAACAGGCAATATAGGTCAAATAAC	TAATAATAAGCATAACGAACACATC|AACAGGCAATATAGGTCAAATAACA
gi|48696991|ref|NC_005892.1|	994	996	Deletion	43	+	543097	535377	CACGGTTTCGAGATAGGAGAATATG|GAGGGAATCCGTTAAATCCTTTTGA	ACGGTTTCGAGATAGGAGAATATGG|AGGGAATCCGTTAAATCCTTTTGAG
gi|48696991|ref|NC_005892.1|	6807	6809	Deletion	43	+	144133	143513	AGCATACTAAACGTTCAGGGTTCTG|GATCACATCTGAGATTGAAATATGC	GCATACTAAACGTTCAGGGTTCTGG|ATCACATCTGAGATTGAAATATGCT
gi|48696991|ref|NC_005892.1|	12938	12940	Deletion	43	+	75360	75860	CCAGAGAAAATTACGATCAACGGAA|AAGAGATTATAATAAAAGGACGCAA	CAGAGAAAATTACGATCAACGGAAA|AGAGATTATAATAAAAGGACGCAAA
gi|48696991|ref|NC_005892.1|	10816	10818	Deletion	42	+	47129	46790	TAGTAACTTAGAGAGGTTAAGGGTT|TTGGCGCAAAAGTATAACTGCAGTT	AGTAACTTAGAGAGGTTAAGGGTTT|TGGCGCAAAAGTATAACTGCAGTTA
gi|48696991|ref|NC_005892.1|	15440	15442	Deletion	42	+	940313	948460	AGTAACAGCACAGGAAATATTAAGT|GAGGGAGGGTTAGGCGCAGACGGTG	GTAACAGCACAGGAAATATTAAGTG|AGGGAGGGTTAGGCGCAGACGGTGA
gi|48696991|ref|NC_005892.1|	16887	16889	Deletion	42	+	103254	107287	TCTATTAAATCCTCTTGCGAAAGAT|TTAGGAAGTGAAACTACTGATTTGA	CTATTAAATCCTCTTGCGAAAGATT|TAGGAAGTGAAACTACTGATTTGAC
gi|48696991|ref|NC_005892.1|	5398	5400	Deletion	42	+	456873	455510	GGAGAAAGAAATTCGTTTTCAGGAT|TGCTTATAAACGAAGGACAAGCAGT	GAGAAAGAAATTCGTTTTCAGGATT|GCTTATAAACGAAGGACAAGCAGTG
gi|48696991|ref|NC_005892.1|	16789	16791	Deletion	42	+	116703	104176	GATATAGCGTCTTCTCTTCTACGCC|CCGCAGACGTAGGAGCTGAAGCCGC	ATATAGCGTCTTCTCTTCTACGCCC|CGCAGACGTAGGAGCTGAAGCCGCG
gi|48696991|ref|NC_005892.1|	15522	15524	Deletion	42	+	578677	574877	ATCGAGATTCCTACATTTAACGTAC|CGGCTAGCTCAGCGCCAATACATGT	TCGAGATTCCTACATTTAACGTACC|GGCTAGCTCAGCGCCAATACATGTA
gi|48696991|ref|NC_005892.1|	10277	10279	Deletion	42	+	32434	32414	AAATGAAAACGCATCTCCTCTTCAA|AAATGTAAGAAAAGTATCTCAAACA	AATGAAAACGCATCTCCTCTTCAAA|AATGTAAGAAAAGTATCTCAAACAG
gi|48696991|ref|NC_005892.1|	3170	3172	Deletion	42	+	69672	70312	AAAGTACGGTGTAGATAGTAGTCTT|TTCGGTCTGAAATGGCAAAACATTG	AAGTACGGTGTAGATAGTAGTCTTT|TCGGTCTGAAATGGCAAAACATTGA
gi|48696991|ref|NC_005892.1|	314	316	Deletion	42	+	1431173	1424327	AGAGAAAGAGTAGGAAGATTGAGTG|GCTTGAAGAAAGCAGCGTTAGCAGG	GAGAAAGAGTAGGAAGATTGAGTGG|CTTGAAGAAAGCAGCGTTAGCAGGT
gi|48696991|ref|NC_005892.1|	15389	15391	Deletion	42	+	573412	580683	TAGCGGTGTCTCCATAAACGCTAGT|TTCTACATAACAATTACATATGAAA	AGCGGTGTCTCCATAAACGCTAGTT|TCTACATAACAATTACATATGAAAG
gi|48696991|ref|NC_005892.1|	342	344	Deletion	42	+	1385654	1381475	TGAAGAAAGCAGCGTTAGCAGGTTT|AGGAATTGGAGGCGCCGCATTAGGT	GAAGAAAGCAGCGTTAGCAGGTTTA|GGAATTGGAGGCGCCGCATTAGGTG
gi|48696991|ref|NC_005892.1|	17487	17489	Deletion	42	+	105348	103231	CGCTCCCGGTGCTGTCCCCGGAACC|CCCTCTAGTCCTAGCAGCGCTATAG	GCTCCCGGTGCTGTCCCCGGAACCC|CCTCTAGTCCTAGCAGCGCTATAGC
gi|48696991|ref|NC_005892.1|	4849	4851	Deletion	42	+	88598	88774	ATAGATTTTCAAAAAGTAGAGGCTA|AATTTAATGAGGGGTATGATGTTGT	TAGATTTTCAAAAAGTAGAGGCTAA|ATTTAATGAGGGGTATGATGTTGTT
gi|48696991|ref|NC_005892.1|	12600	12602	Deletion	42	+	26545	26894	CTTTAATCATGCTGATTATTTCCAT|TTGGAAAAGGTGGAAGAAATGAGGA	TTTAATCATGCTGATTATTTCCATT|TGGAAAAGGTGGAAGAAATGAGGAA
gi|48696991|ref|NC_005892.1|	659	661	Deletion	41	+	131501	131724	AGCTCACCAAGTAGTCCATCTTCTG|GAAGTCTTGAGGCTGACCTAAACAA	GCTCACCAAGTAGTCCATCTTCTGG|AAGTCTTGAGGCTGACCTAAACAAA
gi|48696991|ref|NC_005892.1|	1816	1818	Deletion	41	+	4228	4093	ATAAGGCATTGGCTCAACTTTCTTT|TTTTCCCATTTGCTGTCGGGGATTT	TAAGGCATTGGCTCAACTTTCTTTT|TTTCCCATTTGCTGTCGGGGATTTA
gi|48696991|ref|NC_005892.1|	13236	13239	Deletion	41	+	128134	130319	TTCCGGAGCTAACTGCAGAAGGGCA|AAAGCCTATAGAGATCACTGAGGAA	CCGGAGCTAACTGCAGAAGGGCAAA|AGCCTATAGAGATCACTGAGGAAGT
gi|48696991|ref|NC_005892.1|	3455	3457	Deletion	41	+	295851	291142	AACCCCCCATGATATTCGTAGATCT|GCCGCTTACTGGCGTATAAATTATC	ACCCCCCATGATATTCGTAGATCTG|CCGCTTACTGGCGTATAAATTATCT
gi|48696991|ref|NC_005892.1|	5352	5354	Deletion	41	+	472865	472630	AGAATATCCAGTTTCTTCTAATAAT|TTAAACGTTTTTTTTGAAATAGGAG	GAATATCCAGTTTCTTCTAATAATT|TAAACGTTTTTTTTGAAATAGGAGA
gi|48696991|ref|NC_005892.1|	3412	3415	Deletion	41	+	307017	313422	GCAAATTCTTAGGGAAAGTAGATGA|AAGAGGGAGAGGAACATTAACCCCC	AAATTCTTAGGGAAAGTAGATGAAA|GAGGGAGAGGAACATTAACCCCCCA
gi|48696991|ref|NC_005892.1|	16179	16181	Deletion	41	+	745364	749178	CGAAGCAGGAATAGGTCACGTAGAA|AAAGTAATCCAGAAAGATATAACTC	GAAGCAGGAATAGGTCACGTAGAAA|AAGTAATCCAGAAAGATATAACTCA
gi|48696991|ref|NC_005892.1|	6841	6843	Deletion	41	+	159536	161900	TGAGATTGAAATATGCTAGCGTGAG|CGGGCTAACCACTGCCGTAACTCAG	GAGATTGAAATATGCTAGCGTGAGC|GGGCTAACCACTGCCGTAACTCAGT
gi|48696991|ref|NC_005892.1|	6884	6886	Deletion	41	+	203493	204797	AACTCAGTGTCAGCTTCAAGCTACA|AATCTAAATAGAAGCACAACATATT	ACTCAGTGTCAGCTTCAAGCTACAA|ATCTAAATAGAAGCACAACATATTC
gi|48696991|ref|NC_005892.1|	17291	17293	Deletion	41	+	334292	310319	CCAATCCAAGCTCTCCAACTAACTT|ACCCTCTAGCCCCTACAACTTACCC	CAATCCAAGCTCTCCAACTAACTTA|CCCTCTAGCCCCTACAACTTACCCC
gi|48696991|ref|NC_005892.1|	4028	4030	Deletion	41	+	161617	161185	CAAAATGCTATAGACGCGATGGCGA|AATCAACAGTTGTGGCTACAGAAAG	AAAATGCTATAGACGCGATGGCGAA|ATCAACAGTTGTGGCTACAGAAAGT
gi|48696991|ref|NC_005892.1|	6117	6119	Deletion	40	+	24022	24431	GTCTCAGCTCCAGTCGTGCCTTTGG|GGCCAAACGCATCAATTATTATAGA	TCTCAGCTCCAGTCGTGCCTTTGGG|GCCAAACGCATCAATTATTATAGAC
gi|48696991|ref|NC_005892.1|	13230	13232	Deletion	40	+	122563	125654	GAGAACTTCCGGAGCTAACTGCAGA|AGGGCAAAAGCCTATAGAGATCACT	AGAACTTCCGGAGCTAACTGCAGAA|GGGCAAAAGCCTATAGAGATCACTG
gi|48696991|ref|NC_005892.1|	5417	5419	Deletion	40	+	422513	420234	CAGGATTGCTTATAAACGAAGGACA|AGCAGTGATAGATGTACTTTTGCTA	AGGATTGCTTATAAACGAAGGACAA|GCAGTGATAGATGTACTTTTGCTAA
gi|48696991|ref|NC_005892.1|	15576	15578	Deletion	40	+	132574	146806	TACTTGCAGCCCGGACAGATATATA|AGAGGCAGTTAGTTTATGTGATAAA	ACTTGCAGCCCGGACAGATATATAA|GAGGCAGTTAGTTTATGTGATAAAC
gi|48696991|ref|NC_005892.1|	692	694	Deletion	40	+	137998	138225	GAGGCTGACCTAAACAAAAAGGTAT|TTGGTGTACCAGTGTGGGTTTGGAT	AGGCTGACCTAAACAAAAAGGTATT|TGGTGTACCAGTGTGGGTTTGGATA
gi|48696991|ref|NC_005892.1|	6018	6020	Deletion	40	+	29586	29317	TCAGAGAAGCAAGATTTAGACGCGT|TTGTAAACAGTATATTTGTAGGGAG	CAGAGAAGCAAGATTTAGACGCGTT|TGTAAACAGTATATTTGTAGGGAGC
gi|48696991|ref|NC_005892.1|	4217	4219	Deletion	40	+	15671	15718	TATCTTCTTTTTTGGTATTTCTCTT|TTATATACTCTTTCTCTAACTCTAA	ATCTTCTTTTTTGGTATTTCTCTTT|TATATACTCTTTCTCTAACTCTAAG
gi|48696991|ref|NC_005892.1|	4633	4636	Deletion	40	+	36191	36168	TTGTGAGCTAAAATGAGAACGCTTT|TTTTTATACCTTCGATGGGGAGTGT	GTGAGCTAAAATGAGAACGCTTTTT|TTTATACCTTCGATGGGGAGTGTGA
gi|48696991|ref|NC_005892.1|	357	359	Deletion	40	+	1344041	1330456	TAGCAGGTTTAGGAATTGGAGGCGC|CGCATTAGGTGGATTAGCATTATAC	AGCAGGTTTAGGAATTGGAGGCGCC|GCATTAGGTGGATTAGCATTATACA
gi|48696991|ref|NC_005892.1|	16664	16666	Deletion	40	+	605890	604166	AATTAGCTGCGAACATCATACCCGT|GACGGGGACTTTTGGACACTTGGCA	ATTAGCTGCGAACATCATACCCGTG|ACGGGGACTTTTGGACACTTGGCAG
gi|48696991|ref|NC_005892.1|	16518	16520	Deletion	40	+	129005	128969	AGAGTTAATAAGGTATCATCACTTC|ATCCCTTTTAACGAGGCAGTAGAAC	GAGTTAATAAGGTATCATCACTTCA|TCCCTTTTAACGAGGCAGTAGAACA
gi|48696991|ref|NC_005892.1|	36	38	Deletion	40	+	224044	218729	TAGGTTCAGAATTTGGAGATGTATT|AGATGCTTTAAGGAAAAACATAGCA	AGGTTCAGAATTTGGAGATGTATTA|GATGCTTTAAGGAAAAACATAGCAG
gi|48696991|ref|NC_005892.1|	358	360	Deletion	40	+	1326562	1331679	AGCAGGTTTAGGAATTGGAGGCGCC|GCATTAGGTGGATTAGCATTATACA	GCAGGTTTAGGAATTGGAGGCGCCG|CATTAGGTGGATTAGCATTATACAG
gi|48696991|ref|NC_005892.1|	16759	16761	Deletion	40	+	207688	200621	TTTGGTATAGCTGACCTGCTTCCGG|GGTTAGATATAGCGTCTTCTCTTCT	TTGGTATAGCTGACCTGCTTCCGGG|GTTAGATATAGCGTCTTCTCTTCTA
gi|48696991|ref|NC_005892.1|	15257	15259	Deletion	40	+	60128	61707	CCCCGCGCCCGGAACATCTGTACCT|GCATCTGGTTCAGTGAATCTTAACG	CCCGCGCCCGGAACATCTGTACCTG|CATCTGGTTCAGTGAATCTTAACGT
gi|48696991|ref|NC_005892.1|	17437	17439	Deletion	40	+	301355	298031	GCTTCTCCAAGCTCTCAAACCAACT|TACCCGGAATTCCATCATCTCCAAG	CTTCTCCAAGCTCTCAAACCAACTT|ACCCGGAATTCCATCATCTCCAAGC
gi|48696991|ref|NC_005892.1|	3396	3398	Deletion	40	+	311809	307682	TGGTTAAAACAGTTCAGCAAATTCT|TAGGGAAAGTAGATGAAAGAGGGAG	GGTTAAAACAGTTCAGCAAATTCTT|AGGGAAAGTAGATGAAAGAGGGAGA
gi|48696991|ref|NC_005892.1|	366	368	Deletion	39	+	1316497	1315576	TAGGAATTGGAGGCGCCGCATTAGG|TGGATTAGCATTATACAGTTACTTG	AGGAATTGGAGGCGCCGCATTAGGT|GGATTAGCATTATACAGTTACTTGA
gi|48696991|ref|NC_005892.1|	16353	16355	Deletion	39	+	70546	67231	ACCTGTCCATCTACCAAATATACAC|CCGATCGAAATGGCTATAAGTCACG	CCTGTCCATCTACCAAATATACACC|CGATCGAAATGGCTATAAGTCACGC
gi|48696991|ref|NC_005892.1|	11239	11241	Deletion	39	+	110032	109865	TATTATTTTTAATGAACAAAAACCT|TTGTGTCTTTTTTGCAAACTTCGTT	ATTATTTTTAATGAACAAAAACCTT|TGTGTCTTTTTTGCAAACTTCGTTA
gi|48696991|ref|NC_005892.1|	15995	15998	Deletion	39	+	383294	384261	GAGATAGATGAGGTAAGATGTCTTT|TTTTGGAGGATTGTTTAATGACGTA	GATAGATGAGGTAAGATGTCTTTTT|TTGGAGGATTGTTTAATGACGTAGA
gi|48696991|ref|NC_005892.1|	16924	16927	Deletion	39	+	153151	172835	ACTACTGATTTGACTAATCCGGTAG|AGAGGGATATTTTAGATGAATTAGA	TACTGATTTGACTAATCCGGTAGAG|AGGGATATTTTAGATGAATTAGACT
gi|48696991|ref|NC_005892.1|	2391	2393	Deletion	39	+	124188	122860	AACGAACAAGCTAAAGAATTAGGAT|TTAGTAAGGAGGGGGAAGAATATGT	ACGAACAAGCTAAAGAATTAGGATT|TAGTAAGGAGGGGGAAGAATATGTT
gi|48696991|ref|NC_005892.1|	274	276	Deletion	39	+	926145	940433	ATTAAGAGAAGCAGAAATAGCAGAT|GAAGAAAGAGCGCTAAGAGAAAGAG	TTAAGAGAAGCAGAAATAGCAGATG|AAGAAAGAGCGCTAAGAGAAAGAGT
gi|48696991|ref|NC_005892.1|	17479	17481	Deletion	39	+	149729	126781	TCTCCAAGCGCTCCCGGTGCTGTCC|CCGGAACCCCCTCTAGTCCTAGCAG	CTCCAAGCGCTCCCGGTGCTGTCCC|CGGAACCCCCTCTAGTCCTAGCAGC
gi|48696991|ref|NC_005892.1|	16207	16209	Deletion	39	+	800261	796516	GTAATCCAGAAAGATATAACTCATC|CACCGAAATTTTACCTACCACCTGT	TAATCCAGAAAGATATAACTCATCC|ACCGAAATTTTACCTACCACCTGTC
gi|48696991|ref|NC_005892.1|	17365	17367	Deletion	38	+	305099	313384	TATAATCCTTTTACTAATGGAGAAC|AGGCACAAGAAGCCGGGACAGCATT	ATAATCCTTTTACTAATGGAGAACA|GGCACAAGAAGCCGGGACAGCATTA
gi|48696991|ref|NC_005892.1|	643	645	Deletion	38	+	126527	128859	CAGCCCTAGCTCACCAAGCTCACCA|AGTAGTCCATCTTCTGGAAGTCTTG	AGCCCTAGCTCACCAAGCTCACCAA|GTAGTCCATCTTCTGGAAGTCTTGA
gi|48696991|ref|NC_005892.1|	15479	15481	Deletion	38	+	893514	891490	CGCAGACGGTGAAATGCCTCTCGCT|ACGGTCTTACCGAAGGTTATCGAGA	GCAGACGGTGAAATGCCTCTCGCTA|CGGTCTTACCGAAGGTTATCGAGAT
gi|48696991|ref|NC_005892.1|	318	320	Deletion	38	+	1415672	1411496	AAAGAGTAGGAAGATTGAGTGGCTT|GAAGAAAGCAGCGTTAGCAGGTTTA	AAGAGTAGGAAGATTGAGTGGCTTG|AAGAAAGCAGCGTTAGCAGGTTTAG
gi|48696991|ref|NC_005892.1|	3297	3299	Deletion	38	+	173667	175493	TTCCCCGACTTATTGGACAATCTAT|TACGATTAAGGAAGGATAGCGATAT	TCCCCGACTTATTGGACAATCTATT|ACGATTAAGGAAGGATAGCGATATA
gi|48696991|ref|NC_005892.1|	276	278	Deletion	38	+	940433	998209	TAAGAGAAGCAGAAATAGCAGATGA|AGAAAGAGCGCTAAGAGAAAGAGTA	AAGAGAAGCAGAAATAGCAGATGAA|GAAAGAGCGCTAAGAGAAAGAGTAG
gi|48696991|ref|NC_005892.1|	14991	14993	Deletion	38	+	455587	480939	CAACAGACTTATGCGTGGACTGCAG|GGACAAATATACCTATTAAAATACC	AACAGACTTATGCGTGGACTGCAGG|GACAAATATACCTATTAAAATACCC
gi|48696991|ref|NC_005892.1|	2434	2436	Deletion	38	+	117401	119321	AATATGTTTCACGTGATTCAATTGA|AAGAAGATTTGAAGAATTAGAAAAG	ATATGTTTCACGTGATTCAATTGAA|AGAAGATTTGAAGAATTAGAAAAGC
gi|48696991|ref|NC_005892.1|	6223	6225	Deletion	38	+	76344	76152	CATTTTCTGTCACAGTAACACCATT|TTTCAATAATAATAATACAATGACA	ATTTTCTGTCACAGTAACACCATTT|TTCAATAATAATAATACAATGACAT
gi|48696991|ref|NC_005892.1|	17193	17195	Deletion	38	+	900270	892692	GACACAAACTACGCAAAACTATCCT|ATTCCTTCTTCTCCAAGTTTTCCAT	ACACAAACTACGCAAAACTATCCTA|TTCCTTCTTCTCCAAGTTTTCCATC
gi|48696991|ref|NC_005892.1|	13237	13239	Deletion	37	+	128368	130319	TCCGGAGCTAACTGCAGAAGGGCAA|AAGCCTATAGAGATCACTGAGGAAG	CCGGAGCTAACTGCAGAAGGGCAAA|AGCCTATAGAGATCACTGAGGAAGT
gi|48696991|ref|NC_005892.1|	16999	17001	Deletion	37	+	571983	572745	TTAGGAGAAGAAGGAAATGTAGAGA|AAGATCTAGAAGACCTCACATCAAA	TAGGAGAAGAAGGAAATGTAGAGAA|AGATCTAGAAGACCTCACATCAAAC
gi|48696991|ref|NC_005892.1|	17356	17358	Deletion	37	+	266240	269980	ACAGGACTATATAATCCTTTTACTA|ATGGAGAACAGGCACAAGAAGCCGG	CAGGACTATATAATCCTTTTACTAA|TGGAGAACAGGCACAAGAAGCCGGG
gi|48696991|ref|NC_005892.1|	983	985	Deletion	37	+	556991	557753	GCGCCGGAATACACGGTTTCGAGAT|AGGAGAATATGGAGGGAATCCGTTA	CGCCGGAATACACGGTTTCGAGATA|GGAGAATATGGAGGGAATCCGTTAA
gi|48696991|ref|NC_005892.1|	17059	17061	Deletion	37	+	760910	766828	AAAGGAGCTAGACTAAGGAATACGT|TATTGAAAATAAGCAAATATGGAAC	AAGGAGCTAGACTAAGGAATACGTT|ATTGAAAATAAGCAAATATGGAACA
gi|48696991|ref|NC_005892.1|	15289	15291	Deletion	37	+	80033	82892	GTTCAGTGAATCTTAACGTAATGTG|GGAATTCGATCTAGCTAGATTCCCT	TTCAGTGAATCTTAACGTAATGTGG|GAATTCGATCTAGCTAGATTCCCTG
gi|48696991|ref|NC_005892.1|	802	804	Deletion	36	+	300196	325117	CAAGCACGGGTGAGATAGATGGCAT|TAGGAGATGCATTAGGAGACATTGC	AAGCACGGGTGAGATAGATGGCATT|AGGAGATGCATTAGGAGACATTGCT
gi|48696991|ref|NC_005892.1|	9618	9620	Deletion	36	+	141989	142552	AGAACTTTCAGAAATTGCATTTACA|AATAATATATTACAAGAAGGAGAAC	GAACTTTCAGAAATTGCATTTACAA|ATAATATATTACAAGAAGGAGAACC
gi|48696991|ref|NC_005892.1|	390	392	Deletion	36	+	1174293	1151890	GTGGATTAGCATTATACAGTTACTT|GAATAGAAATCAGCCCGGTTCTCCC	TGGATTAGCATTATACAGTTACTTG|AATAGAAATCAGCCCGGTTCTCCCT
gi|48696991|ref|NC_005892.1|	147	149	Deletion	36	+	366079	367158	CAGCGGAAGAATTGGCACCCGAAGA|AATAGCAGCTAGACAATTAGACCTA	AGCGGAAGAATTGGCACCCGAAGAA|ATAGCAGCTAGACAATTAGACCTAG
gi|48696991|ref|NC_005892.1|	2222	2224	Deletion	36	+	34738	34856	TCCAAAATGGCAAAAGGAATTAGTT|TTTAATACACTTAAGTTGAATCAGT	CCAAAATGGCAAAAGGAATTAGTTT|TTAATACACTTAAGTTGAATCAGTT
gi|48696991|ref|NC_005892.1|	708	710	Deletion	36	+	142326	139787	AAAAGGTATTTGGTGTACCAGTGTG|GGTTTGGATAGTTATAGCGCTAGTG	AAAGGTATTTGGTGTACCAGTGTGG|GTTTGGATAGTTATAGCGCTAGTGA
gi|48696991|ref|NC_005892.1|	2456	2458	Deletion	36	+	123794	126995	TGAAAGAAGATTTGAAGAATTAGAA|AAGCAGATAGACAGTATAAGGGAAA	GAAAGAAGATTTGAAGAATTAGAAA|AGCAGATAGACAGTATAAGGGAAAA
gi|48696991|ref|NC_005892.1|	15713	15715	Deletion	36	+	335233	326146	TTGGGCTGCTCTTCAGGCAGAGAAC|CAAGCTGAGTATCAAGTAGCACCAT	TGGGCTGCTCTTCAGGCAGAGAACC|AAGCTGAGTATCAAGTAGCACCATA
gi|48696991|ref|NC_005892.1|	14449	14451	Deletion	36	+	39122	38100	TTATACCAGAGAGCCTAATGAACTA|AAGTGGATCTCAAAGTACATTAGCA	TATACCAGAGAGCCTAATGAACTAA|AGTGGATCTCAAAGTACATTAGCAC
gi|48696991|ref|NC_005892.1|	251	253	Deletion	36	+	577460	589877	CCTATAGCAGATGAAGAAAGAGCAT|TAAGAGAAGCAGAAATAGCAGATGA	CTATAGCAGATGAAGAAAGAGCATT|AAGAGAAGCAGAAATAGCAGATGAA
gi|48696991|ref|NC_005892.1|	378	381	Deletion	36	+	1285605	1233092	GCGCCGCATTAGGTGGATTAGCATT|ATACAGTTACTTGAATAGAAATCAG	GCCGCATTAGGTGGATTAGCATTAT|ACAGTTACTTGAATAGAAATCAGCC
gi|48696991|ref|NC_005892.1|	613	615	Deletion	36	+	92735	95251	GGCTATGGCAGGCGTAGTACCAAGC|CCAAGCAGCCCTAGCTCACCAAGCT	GCTATGGCAGGCGTAGTACCAAGCC|CAAGCAGCCCTAGCTCACCAAGCTC
gi|48696991|ref|NC_005892.1|	15167	15169	Deletion	36	+	1010743	995399	CTATGAAGGCTCAAAGACTCTTTAT|TCAGTCTCGGGTACAGGTCTTGGCA	TATGAAGGCTCAAAGACTCTTTATT|CAGTCTCGGGTACAGGTCTTGGCAT
gi|48696991|ref|NC_005892.1|	3303	3305	Deletion	36	+	176014	174996	GACTTATTGGACAATCTATTACGAT|TAAGGAAGGATAGCGATATATACAT	ACTTATTGGACAATCTATTACGATT|AAGGAAGGATAGCGATATATACATT
gi|48696991|ref|NC_005892.1|	13272	13274	Deletion	35	+	155101	155124	AGATCACTGAGGAAGTTGTAGCCCT|AGCCTACGGGGCGCTCTTGGAGCTT	GATCACTGAGGAAGTTGTAGCCCTA|GCCTACGGGGCGCTCTTGGAGCTTG
gi|48696991|ref|NC_005892.1|	17177	17179	Deletion	35	+	1011498	990155	GAAATAATCAAACACAGACACAAAC|TACGCAAAACTATCCTATTCCTTCT	AAATAATCAAACACAGACACAAACT|ACGCAAAACTATCCTATTCCTTCTT
gi|48696991|ref|NC_005892.1|	873	875	Deletion	35	+	672124	709786	ATCCGATTTATATGGAGGATTAAGA|AGAGTATATAGCACTACGCCGGGTA	TCCGATTTATATGGAGGATTAAGAA|GAGTATATAGCACTACGCCGGGTAA
gi|48696991|ref|NC_005892.1|	17131	17133	Deletion	35	+	758501	743834	ATAGGAATTCCATTAGGACTTTCAT|TATTCGGAGGCGGAAAAGGAGGAAA	TAGGAATTCCATTAGGACTTTCATT|ATTCGGAGGCGGAAAAGGAGGAAAT
gi|48696991|ref|NC_005892.1|	46	48	Deletion	35	+	213445	228015	ATTTGGAGATGTATTAGATGCTTTA|AGGAAAAACATAGCAGATAGTTTAG	TTTGGAGATGTATTAGATGCTTTAA|GGAAAAACATAGCAGATAGTTTAGC
gi|48696991|ref|NC_005892.1|	17400	17402	Deletion	35	+	352381	346918	AGCCGGGACAGCATTACAAAATATT|CAAGGTACTGCAGCTTCTCCAAGCT	GCCGGGACAGCATTACAAAATATTC|AAGGTACTGCAGCTTCTCCAAGCTC
gi|48696991|ref|NC_005892.1|	13382	13384	Deletion	35	+	144383	143613	GACGAAAGAATTAAACAACACGGGA|AATATTACTATCAACTCTTAGACGC	ACGAAAGAATTAAACAACACGGGAA|ATATTACTATCAACTCTTAGACGCT
gi|48696991|ref|NC_005892.1|	16588	16590	Deletion	35	+	429094	433475	GCAAATACGCCAATTTTCAGCGGTC|TAACTAGATTCGGCATAAAAACAGG	CAAATACGCCAATTTTCAGCGGTCT|AACTAGATTCGGCATAAAAACAGGG
gi|48696991|ref|NC_005892.1|	2309	2311	Deletion	34	+	56002	55748	CAAATTCGAAGAGGGATATGTTGTT|TTGTACATGATGAAGTATATATGGG	AAATTCGAAGAGGGATATGTTGTTT|TGTACATGATGAAGTATATATGGGG
gi|48696991|ref|NC_005892.1|	3429	3431	Deletion	34	+	319981	317939	GTAGATGAAAGAGGGAGAGGAACAT|TAACCCCCCATGATATTCGTAGATC	TAGATGAAAGAGGGAGAGGAACATT|AACCCCCCATGATATTCGTAGATCT
gi|48696991|ref|NC_005892.1|	15771	15773	Deletion	34	+	189293	165872	GCTTCCGCCATCATTGACTTTAGGA|AATATTTTAATGGCGATTTAGATCT	CTTCCGCCATCATTGACTTTAGGAA|ATATTTTAATGGCGATTTAGATCTT
gi|48696991|ref|NC_005892.1|	6468	6470	Deletion	34	+	30840	30837	TTGAGGAAGGGAACTTATGCAATAA|AAATGCCTTACAGTTATAATAATAC	TGAGGAAGGGAACTTATGCAATAAA|AATGCCTTACAGTTATAATAATACT
gi|48696991|ref|NC_005892.1|	11140	11142	Deletion	34	+	52633	57749	ACGTTCAATAACAGGACTGTCTCAA|AAGCAAGTTACTGAACTTCTTTTAA	CGTTCAATAACAGGACTGTCTCAAA|AGCAAGTTACTGAACTTCTTTTAAA
gi|48696991|ref|NC_005892.1|	2524	2526	Deletion	34	+	151692	152617	AGCAGCATGAAGAAGATGAAACTAG|GGCTAGGCTGGTTGTAAATAGATCG	GCAGCATGAAGAAGATGAAACTAGG|GCTAGGCTGGTTGTAAATAGATCGG
gi|48696991|ref|NC_005892.1|	16908	16910	Deletion	34	+	121545	122925	AGATTTAGGAAGTGAAACTACTGAT|TTGACTAATCCGGTAGAGAGGGATA	GATTTAGGAAGTGAAACTACTGATT|TGACTAATCCGGTAGAGAGGGATAT
gi|48696991|ref|NC_005892.1|	14916	14918	Deletion	34	+	59167	62158	GGACTAACTCTATATAAATTCGTAA|AACTATGAAAAGGTGGTGAAAAAAT	GACTAACTCTATATAAATTCGTAAA|ACTATGAAAAGGTGGTGAAAAAATG
gi|48696991|ref|NC_005892.1|	15347	15349	Deletion	34	+	210866	219125	GGTTCAAAATATTATACTCAGCATT|TTGACAGGACAGGCGCCTAGCGGTG	GTTCAAAATATTATACTCAGCATTT|TGACAGGACAGGCGCCTAGCGGTGT
gi|48696991|ref|NC_005892.1|	12836	12838	Deletion	34	+	108301	109880	TCATAATCCATAGTGGCGCAAAGGT|GAAGGAAAATGAGTGAGATATATGA	CATAATCCATAGTGGCGCAAAGGTG|AAGGAAAATGAGTGAGATATATGAC
gi|48696991|ref|NC_005892.1|	940	942	Deletion	34	+	814958	797408	GGAGCTGCAGGGTTAGGCGCTGGAT|TGCTAGGTGCAGGAATTGGCGCCGG	GAGCTGCAGGGTTAGGCGCTGGATT|GCTAGGTGCAGGAATTGGCGCCGGA
gi|48696991|ref|NC_005892.1|	824	826	Deletion	34	+	465943	469806	CATTAGGAGATGCATTAGGAGACAT|TGCTGATGAGATACGAAGTTATTTA	ATTAGGAGATGCATTAGGAGACATT|GCTGATGAGATACGAAGTTATTTAT
gi|48696991|ref|NC_005892.1|	15043	15045	Deletion	33	+	980205	1000264	GCAATAATTTTATCAGAAAGATTAG|GGTTCAGCTAATAGGATCTATTTCT	CAATAATTTTATCAGAAAGATTAGG|GTTCAGCTAATAGGATCTATTTCTA
gi|48696991|ref|NC_005892.1|	13784	13786	Deletion	33	+	18003	21467	AGTGTCAAGTAACGAAAATTTTCTT|AGACGGGATAACGAAAGCTACTAAT	GTGTCAAGTAACGAAAATTTTCTTA|GACGGGATAACGAAAGCTACTAATA
gi|48696991|ref|NC_005892.1|	12740	12742	Deletion	33	+	126186	126559	ATTCGTATATAGAATTGATCATACA|AATACCTCTTAATGATAGAAATCAA	TTCGTATATAGAATTGATCATACAA|ATACCTCTTAATGATAGAAATCAAG
gi|48696991|ref|NC_005892.1|	6684	6686	Deletion	33	+	29697	30946	TACGGTGGTGGTTTAGGCGTTCCTT|TTACATTTGGACTGGAAGTAGAAGA	ACGGTGGTGGTTTAGGCGTTCCTTT|TACATTTGGACTGGAAGTAGAAGAA
gi|48696991|ref|NC_005892.1|	16660	16662	Deletion	33	+	620103	609140	TCGCAATTAGCTGCGAACATCATAC|CCGTGACGGGGACTTTTGGACACTT	CGCAATTAGCTGCGAACATCATACC|CGTGACGGGGACTTTTGGACACTTG
gi|48696991|ref|NC_005892.1|	365	367	Deletion	33	+	1317078	1307486	TTAGGAATTGGAGGCGCCGCATTAG|GTGGATTAGCATTATACAGTTACTT	TAGGAATTGGAGGCGCCGCATTAGG|TGGATTAGCATTATACAGTTACTTG
gi|48696991|ref|NC_005892.1|	10202	10204	Deletion	33	+	32716	34603	TGTTGAAGAAGGGGTAAGAAATGGA|AAGAGTAATACTTTTATACTCTAAC	GTTGAAGAAGGGGTAAGAAATGGAA|AGAGTAATACTTTTATACTCTAACT
gi|48696991|ref|NC_005892.1|	15962	15964	Deletion	33	+	239487	266164	ACAATATGTTGCACGTCAAAAAAGA|AGGATAAAGAGATAGATGAGGTAAG	CAATATGTTGCACGTCAAAAAAGAA|GGATAAAGAGATAGATGAGGTAAGA
gi|48696991|ref|NC_005892.1|	860	862	Deletion	33	+	561776	578982	TACGAAGTTATTTATCCGATTTATA|TGGAGGATTAAGAAGAGTATATAGC	ACGAAGTTATTTATCCGATTTATAT|GGAGGATTAAGAAGAGTATATAGCA
gi|48696991|ref|NC_005892.1|	8363	8365	Deletion	33	+	41839	42017	TGATGAAAGTGGAAGAAGATTGGGA|AGAAGTAGATGAAATTGAGGAAGAA	GATGAAAGTGGAAGAAGATTGGGAA|GAAGTAGATGAAATTGAGGAAGAAG
gi|48696991|ref|NC_005892.1|	3931	3933	Deletion	33	+	165423	166056	AGAGGGATTTTTAGCAGCTATAGGC|GCTATCTCAGCAGTTTTCATTATCG	GAGGGATTTTTAGCAGCTATAGGCG|CTATCTCAGCAGTTTTCATTATCGC
gi|48696991|ref|NC_005892.1|	6202	6204	Deletion	33	+	77029	76794	TAAAAGTATATAATACAAATTCATT|TTCTGTCACAGTAACACCATTTTTC	AAAAGTATATAATACAAATTCATTT|TCTGTCACAGTAACACCATTTTTCA
gi|48696991|ref|NC_005892.1|	7021	7023	Deletion	33	+	400952	396333	ATGGTGGTTCATCAACATCAAGTGT|TACAATTACATTAATATTAGTTTAC	TGGTGGTTCATCAACATCAAGTGTT|ACAATTACATTAATATTAGTTTACG
gi|48696991|ref|NC_005892.1|	16012	16014	Deletion	33	+	406094	409737	ATGTCTTTTTTTGGAGGATTGTTTA|ATGACGTAGAGAACGCAGTCAGTAA	TGTCTTTTTTTGGAGGATTGTTTAA|TGACGTAGAGAACGCAGTCAGTAAT
gi|48696991|ref|NC_005892.1|	7038	7040	Deletion	33	+	354540	328143	TCAAGTGTTACAATTACATTAATAT|TAGTTTACGAACAAATAGCGGGAGA	CAAGTGTTACAATTACATTAATATT|AGTTTACGAACAAATAGCGGGAGAA
gi|48696991|ref|NC_005892.1|	15780	15782	Deletion	32	+	143785	143041	ATCATTGACTTTAGGAAATATTTTA|ATGGCGATTTAGATCTTACACACGC	TCATTGACTTTAGGAAATATTTTAA|TGGCGATTTAGATCTTACACACGCT
gi|48696991|ref|NC_005892.1|	3305	3307	Deletion	32	+	174996	181932	CTTATTGGACAATCTATTACGATTA|AGGAAGGATAGCGATATATACATTG	TTATTGGACAATCTATTACGATTAA|GGAAGGATAGCGATATATACATTGT
gi|48696991|ref|NC_005892.1|	294	297	Deletion	32	+	1250492	1313166	CAGATGAAGAAAGAGCGCTAAGAGA|AAGAGTAGGAAGATTGAGTGGCTTG	GATGAAGAAAGAGCGCTAAGAGAAA|GAGTAGGAAGATTGAGTGGCTTGAA
gi|48696991|ref|NC_005892.1|	258	260	Deletion	32	+	674401	720154	CAGATGAAGAAAGAGCATTAAGAGA|AGCAGAAATAGCAGATGAAGAAAGA	AGATGAAGAAAGAGCATTAAGAGAA|GCAGAAATAGCAGATGAAGAAAGAG
gi|48696991|ref|NC_005892.1|	1000	1002	Deletion	32	+	529122	524514	TTCGAGATAGGAGAATATGGAGGGA|ATCCGTTAAATCCTTTTGAGTACTT	TCGAGATAGGAGAATATGGAGGGAA|TCCGTTAAATCCTTTTGAGTACTTT
gi|48696991|ref|NC_005892.1|	2333	2335	Deletion	32	+	59348	60722	TTTGTACATGATGAAGTATATATGG|GGTATGAGCGTAAGCAAGATACACG	TTGTACATGATGAAGTATATATGGG|GTATGAGCGTAAGCAAGATACACGA
gi|48696991|ref|NC_005892.1|	3180	3182	Deletion	32	+	71589	72379	GTAGATAGTAGTCTTTTCGGTCTGA|AATGGCAAAACATTGATGTTGTAAA	TAGATAGTAGTCTTTTCGGTCTGAA|ATGGCAAAACATTGATGTTGTAAAG
gi|48696991|ref|NC_005892.1|	782	784	Deletion	32	+	220256	224904	ATCTATCATAAGAAGAAGCACAAGC|ACGGGTGAGATAGATGGCATTAGGA	TCTATCATAAGAAGAAGCACAAGCA|CGGGTGAGATAGATGGCATTAGGAG
gi|48696991|ref|NC_005892.1|	2864	2866	Deletion	32	+	71284	71166	AATATTGTACATTAAAACAGTATTG|GGCTATGATGAATCTACATATCGTC	ATATTGTACATTAAAACAGTATTGG|GCTATGATGAATCTACATATCGTCA
gi|48696991|ref|NC_005892.1|	409	411	Deletion	32	+	888080	882095	TTACTTGAATAGAAATCAGCCCGGT|TCTCCCTACAATTTCCCAAATCCAA	TACTTGAATAGAAATCAGCCCGGTT|CTCCCTACAATTTCCCAAATCCAAG
gi|48696991|ref|NC_005892.1|	10576	10578	Deletion	32	+	132770	129405	GATATAATTCATTCTAAAATAGCTA|AATATCTTGAAAAGGAGGGGATAAT	ATATAATTCATTCTAAAATAGCTAA|ATATCTTGAAAAGGAGGGGATAATG
gi|48696991|ref|NC_005892.1|	140	142	Deletion	32	+	361972	359348	GCTAGAGCAGCGGAAGAATTGGCAC|CCGAAGAAATAGCAGCTAGACAATT	CTAGAGCAGCGGAAGAATTGGCACC|CGAAGAAATAGCAGCTAGACAATTA
gi|48696991|ref|NC_005892.1|	6999	7001	Deletion	32	+	442577	438413	AATAGTATTCAGCTGGTAGCAAATG|GTGGTTCATCAACATCAAGTGTTAC	ATAGTATTCAGCTGGTAGCAAATGG|TGGTTCATCAACATCAAGTGTTACA
gi|48696991|ref|NC_005892.1|	15684	15686	Deletion	32	+	365811	363283	GGTGTACCAACTGACAAAATCAAGG|TAAGTTGGGCTGCTCTTCAGGCAGA	GTGTACCAACTGACAAAATCAAGGT|AAGTTGGGCTGCTCTTCAGGCAGAG
gi|48696991|ref|NC_005892.1|	15087	15089	Deletion	32	+	1511352	1496493	ATTTCTAATAGCGGTACTGCCGCTG|TAACTCTTCCATCAGCGCCTTTCCC	TTTCTAATAGCGGTACTGCCGCTGT|AACTCTTCCATCAGCGCCTTTCCCA
gi|48696991|ref|NC_005892.1|	10498	10500	Deletion	32	+	244658	244347	GTAGTAAGTTTTCGAGCAAAATATA|ATGAAATTGAGATGATAGATAATAT	TAGTAAGTTTTCGAGCAAAATATAA|TGAAATTGAGATGATAGATAATATA
gi|48696991|ref|NC_005892.1|	17141	17143	Deletion	31	+	834003	837647	CATTAGGACTTTCATTATTCGGAGG|CGGAAAAGGAGGAAATAATCAAACA	ATTAGGACTTTCATTATTCGGAGGC|GGAAAAGGAGGAAATAATCAAACAC
gi|48696991|ref|NC_005892.1|	15094	15096	Deletion	31	+	1461989	1459096	ATAGCGGTACTGCCGCTGTAACTCT|TCCATCAGCGCCTTTCCCATACAAT	TAGCGGTACTGCCGCTGTAACTCTT|CCATCAGCGCCTTTCCCATACAATT
gi|48696991|ref|NC_005892.1|	2379	2381	Deletion	31	+	117810	121625	CACGAATACTTGAACGAACAAGCTA|AAGAATTAGGATTTAGTAAGGAGGG	ACGAATACTTGAACGAACAAGCTAA|AGAATTAGGATTTAGTAAGGAGGGG
gi|48696991|ref|NC_005892.1|	17095	17097	Deletion	31	+	854161	889823	AGCAAATATGGAACATTGGGATTAG|TAGGCGTAGGAATAGGAATTCCATT	GCAAATATGGAACATTGGGATTAGT|AGGCGTAGGAATAGGAATTCCATTA
gi|48696991|ref|NC_005892.1|	5583	5585	Deletion	31	+	138250	153933	TGACCCTTCTAACGTTTCAGGAGTA|AGTAGCAATGTAAAGCTGAAAGGGA	GACCCTTCTAACGTTTCAGGAGTAA|GTAGCAATGTAAAGCTGAAAGGGAC
gi|48696991|ref|NC_005892.1|	16691	16693	Deletion	31	+	519781	507761	CGGGGACTTTTGGACACTTGGCAGC|GCATCCGGGAGAATCATTGGGGAGT	GGGGACTTTTGGACACTTGGCAGCG|CATCCGGGAGAATCATTGGGGAGTA
gi|48696991|ref|NC_005892.1|	15428	15430	Deletion	31	+	955202	953854	TACATATGAAAGAGTAACAGCACAG|GAAATATTAAGTGAGGGAGGGTTAG	ACATATGAAAGAGTAACAGCACAGG|AAATATTAAGTGAGGGAGGGTTAGG
gi|48696991|ref|NC_005892.1|	410	412	Deletion	31	+	885781	878233	TACTTGAATAGAAATCAGCCCGGTT|CTCCCTACAATTTCCCAAATCCAAG	ACTTGAATAGAAATCAGCCCGGTTC|TCCCTACAATTTCCCAAATCCAAGC
gi|48696991|ref|NC_005892.1|	299	301	Deletion	31	+	1362299	1397410	GAAGAAAGAGCGCTAAGAGAAAGAG|TAGGAAGATTGAGTGGCTTGAAGAA	AAGAAAGAGCGCTAAGAGAAAGAGT|AGGAAGATTGAGTGGCTTGAAGAAA
gi|48696991|ref|NC_005892.1|	15047	15049	Deletion	31	+	1029896	1118841	TAATTTTATCAGAAAGATTAGGGTT|CAGCTAATAGGATCTATTTCTAATA	AATTTTATCAGAAAGATTAGGGTTC|AGCTAATAGGATCTATTTCTAATAG
gi|48696991|ref|NC_005892.1|	11665	11667	Deletion	31	+	34876	34976	ACACAGAGTCTAAGATAGAGGGTAA|AAATATGAAAGCGAAAGAAGCAAGA	CACAGAGTCTAAGATAGAGGGTAAA|AATATGAAAGCGAAAGAAGCAAGAG
gi|48696991|ref|NC_005892.1|	6791	6793	Deletion	31	+	138405	139682	TTCTCAAGTAACTCAAAGCATACTA|AACGTTCAGGGTTCTGGATCACATC	TCTCAAGTAACTCAAAGCATACTAA|ACGTTCAGGGTTCTGGATCACATCT
gi|48696991|ref|NC_005892.1|	744	746	Deletion	31	+	163477	160674	TTATAGCGCTAGTGATCATAGCTTT|AGTCATATATTATATCTATCATAAG	TATAGCGCTAGTGATCATAGCTTTA|GTCATATATTATATCTATCATAAGA
gi|48696991|ref|NC_005892.1|	8852	8854	Deletion	31	+	9418	9406	ATATTTAGGTGAACAAAATGAGAAA|AAAGATTAATTTGTATAAATGCTAT	TATTTAGGTGAACAAAATGAGAAAA|AAGATTAATTTGTATAAATGCTATT
gi|48696991|ref|NC_005892.1|	13355	13357	Deletion	31	+	154524	154941	GACGTGGAACTAAACGACATAATTC|CCGACGAAAGAATTAAACAACACGG	ACGTGGAACTAAACGACATAATTCC|CGACGAAAGAATTAAACAACACGGG
gi|48696991|ref|NC_005892.1|	192	194	Deletion	31	+	428723	432656	ACCTAGCAGATTTCTTACGAAGAAT|TAGAGGAAAGAGAGCTTTAGCCGAA	CCTAGCAGATTTCTTACGAAGAATT|AGAGGAAAGAGAGCTTTAGCCGAAG
gi|48696991|ref|NC_005892.1|	1251	1253	Deletion	31	+	30657	30451	GTAGGACAGGAGGATCAGATACCTC|CCGCTCAAACTAAAACAGTAGTAGT	TAGGACAGGAGGATCAGATACCTCC|CGCTCAAACTAAAACAGTAGTAGTT
gi|48696991|ref|NC_005892.1|	17112	17114	Deletion	30	+	872367	846443	GGGATTAGTAGGCGTAGGAATAGGA|ATTCCATTAGGACTTTCATTATTCG	GGATTAGTAGGCGTAGGAATAGGAA|TTCCATTAGGACTTTCATTATTCGG
gi|48696991|ref|NC_005892.1|	1198	1200	Deletion	30	+	37819	38031	GCTACGCGGAAGTAGGGGGGATGTA|AATGAACATTGAAGAAATTCAGTAT	CTACGCGGAAGTAGGGGGGATGTAA|ATGAACATTGAAGAAATTCAGTATG
gi|48696991|ref|NC_005892.1|	17020	17022	Deletion	30	+	618587	621522	GAGAAAGATCTAGAAGACCTCACAT|CAAACGATTTAGAAAAAGGAGCTAG	AGAAAGATCTAGAAGACCTCACATC|AAACGATTTAGAAAAAGGAGCTAGA
gi|48696991|ref|NC_005892.1|	15777	15779	Deletion	30	+	159977	150915	GCCATCATTGACTTTAGGAAATATT|TTAATGGCGATTTAGATCTTACACA	CCATCATTGACTTTAGGAAATATTT|TAATGGCGATTTAGATCTTACACAC
gi|48696991|ref|NC_005892.1|	12953	12955	Deletion	30	+	70577	70914	ATCAACGGAAAAGAGATTATAATAA|AAGGACGCAAAAGGATGGACATTAT	TCAACGGAAAAGAGATTATAATAAA|AGGACGCAAAAGGATGGACATTATT
gi|48696991|ref|NC_005892.1|	6748	6750	Deletion	30	+	78881	84337	TGGAAAATACTAATTTCGTAACTCA|AAGCGTAACTCTCAGTGGTTCTCAA	GGAAAATACTAATTTCGTAACTCAA|AGCGTAACTCTCAGTGGTTCTCAAG
gi|48696991|ref|NC_005892.1|	958	960	Deletion	30	+	705509	694972	GCTGGATTGCTAGGTGCAGGAATTG|GCGCCGGAATACACGGTTTCGAGAT	CTGGATTGCTAGGTGCAGGAATTGG|CGCCGGAATACACGGTTTCGAGATA
gi|48696991|ref|NC_005892.1|	14270	14272	Deletion	30	+	60494	61437	AGTGTCCTCATTATAGATGAAGCTT|ACTATCACTTTAAGTATAGGCAGAA	GTGTCCTCATTATAGATGAAGCTTA|CTATCACTTTAAGTATAGGCAGAAA
gi|48696991|ref|NC_005892.1|	5704	5706	Deletion	30	+	242614	241204	ATTTACAGCGGTTTTGGAACTTCAT|TACCACAAACATATACAATTCCAGC	TTTACAGCGGTTTTGGAACTTCATT|ACCACAAACATATACAATTCCAGCC
gi|48696991|ref|NC_005892.1|	279	282	Deletion	30	+	1003911	1069922	GAGAAGCAGAAATAGCAGATGAAGA|AAGAGCGCTAAGAGAAAGAGTAGGA	GAAGCAGAAATAGCAGATGAAGAAA|GAGCGCTAAGAGAAAGAGTAGGAAG
gi|48696991|ref|NC_005892.1|	11896	11898	Deletion	30	+	17719	16729	ATGATTTTGACGTTTATGAGGATGA|AATCGAAATGAAACTTAGAGTGATA	TGATTTTGACGTTTATGAGGATGAA|ATCGAAATGAAACTTAGAGTGATAA
gi|48696991|ref|NC_005892.1|	17404	17406	Deletion	30	+	348076	345377	GGGACAGCATTACAAAATATTCAAG|GTACTGCAGCTTCTCCAAGCTCTCA	GGACAGCATTACAAAATATTCAAGG|TACTGCAGCTTCTCCAAGCTCTCAA
gi|48696991|ref|NC_005892.1|	3431	3433	Deletion	30	+	317939	313959	AGATGAAAGAGGGAGAGGAACATTA|ACCCCCCATGATATTCGTAGATCTG	GATGAAAGAGGGAGAGGAACATTAA|CCCCCCATGATATTCGTAGATCTGC
gi|48696991|ref|NC_005892.1|	13387	13389	Deletion	30	+	139980	140473	AAGAATTAAACAACACGGGAAATAT|TACTATCAACTCTTAGACGCTCTTG	AGAATTAAACAACACGGGAAATATT|ACTATCAACTCTTAGACGCTCTTGG
gi|48696991|ref|NC_005892.1|	10171	10173	Deletion	30	+	26568	27242	GCAGAGAGTTTTAAACTACTTGCTA|AAGCATTGTTGAAGAAGGGGTAAGA	CAGAGAGTTTTAAACTACTTGCTAA|AGCATTGTTGAAGAAGGGGTAAGAA
gi|48696991|ref|NC_005892.1|	3543	3545	Deletion	30	+	86069	77592	GGTGAAAGATATTATAGTCCCTTTG|GAGTAGCATGGGAAGACCCGAACAC	GTGAAAGATATTATAGTCCCTTTGG|AGTAGCATGGGAAGACCCGAACACA
gi|48696991|ref|NC_005892.1|	863	865	Deletion	30	+	589114	611249	GAAGTTATTTATCCGATTTATATGG|AGGATTAAGAAGAGTATATAGCACT	AAGTTATTTATCCGATTTATATGGA|GGATTAAGAAGAGTATATAGCACTA
gi|48696991|ref|NC_005892.1|	913	915	Deletion	30	+	932938	921969	ACGCCGGGTAAAATTCTAGCAATAG|GAGGAGCTGCAGGGTTAGGCGCTGG	CGCCGGGTAAAATTCTAGCAATAGG|AGGAGCTGCAGGGTTAGGCGCTGGA
gi|48696991|ref|NC_005892.1|	164	166	Deletion	30	+	394126	396480	CCCGAAGAAATAGCAGCTAGACAAT|TAGACCTAGCAGATTTCTTACGAAG	CCGAAGAAATAGCAGCTAGACAATT|AGACCTAGCAGATTTCTTACGAAGA
gi|48696991|ref|NC_005892.1|	15105	15107	Deletion	29	+	1391424	1365122	GCCGCTGTAACTCTTCCATCAGCGC|CTTTCCCATACAATTTAGTGCAGAC	CCGCTGTAACTCTTCCATCAGCGCC|TTTCCCATACAATTTAGTGCAGACG
gi|48696991|ref|NC_005892.1|	7014	7016	Deletion	29	+	420394	418265	GTAGCAAATGGTGGTTCATCAACAT|CAAGTGTTACAATTACATTAATATT	TAGCAAATGGTGGTTCATCAACATC|AAGTGTTACAATTACATTAATATTA
gi|48696991|ref|NC_005892.1|	16381	16383	Deletion	29	+	62107	62018	ATCGAAATGGCTATAAGTCACGCTG|GAGGTGAAGCTTTAAACGATGTGCA	TCGAAATGGCTATAAGTCACGCTGG|AGGTGAAGCTTTAAACGATGTGCAA
gi|48696991|ref|NC_005892.1|	15183	15185	Deletion	29	+	762885	754703	ACTCTTTATTCAGTCTCGGGTACAG|GTCTTGGCATTTTAATGTACTATAC	CTCTTTATTCAGTCTCGGGTACAGG|TCTTGGCATTTTAATGTACTATACT
gi|48696991|ref|NC_005892.1|	2686	2688	Deletion	29	+	57197	55217	AGAGGCAGTTCAGAAGATGGGTTAA|AACGGTCATTGGGGCTGCAGGAAAA	GAGGCAGTTCAGAAGATGGGTTAAA|ACGGTCATTGGGGCTGCAGGAAAAG
gi|48696991|ref|NC_005892.1|	13269	13271	Deletion	29	+	151207	151288	TAGAGATCACTGAGGAAGTTGTAGC|CCTAGCCTACGGGGCGCTCTTGGAG	AGAGATCACTGAGGAAGTTGTAGCC|CTAGCCTACGGGGCGCTCTTGGAGC
gi|48696991|ref|NC_005892.1|	348	350	Deletion	29	+	1356943	1350829	AAGCAGCGTTAGCAGGTTTAGGAAT|TGGAGGCGCCGCATTAGGTGGATTA	AGCAGCGTTAGCAGGTTTAGGAATT|GGAGGCGCCGCATTAGGTGGATTAG
gi|48696991|ref|NC_005892.1|	7027	7029	Deletion	29	+	382234	371457	GTTCATCAACATCAAGTGTTACAAT|TACATTAATATTAGTTTACGAACAA	TTCATCAACATCAAGTGTTACAATT|ACATTAATATTAGTTTACGAACAAA
gi|48696991|ref|NC_005892.1|	15055	15057	Deletion	29	+	1210097	1277266	TCAGAAAGATTAGGGTTCAGCTAAT|AGGATCTATTTCTAATAGCGGTACT	CAGAAAGATTAGGGTTCAGCTAATA|GGATCTATTTCTAATAGCGGTACTG
gi|48696991|ref|NC_005892.1|	16656	16658	Deletion	29	+	625198	621356	CGAATCGCAATTAGCTGCGAACATC|ATACCCGTGACGGGGACTTTTGGAC	GAATCGCAATTAGCTGCGAACATCA|TACCCGTGACGGGGACTTTTGGACA
gi|48696991|ref|NC_005892.1|	10825	10827	Deletion	29	+	44736	43612	AGAGAGGTTAAGGGTTTTGGCGCAA|AAGTATAACTGCAGTTATGGTAGAG	GAGAGGTTAAGGGTTTTGGCGCAAA|AGTATAACTGCAGTTATGGTAGAGT
gi|48696991|ref|NC_005892.1|	12963	12965	Deletion	29	+	67321	67462	AAGAGATTATAATAAAAGGACGCAA|AAGGATGGACATTATTAAGGATTTG	AGAGATTATAATAAAAGGACGCAAA|AGGATGGACATTATTAAGGATTTGT
gi|48696991|ref|NC_005892.1|	6781	6783	Deletion	29	+	116264	124755	CTCTCAGTGGTTCTCAAGTAACTCA|AAGCATACTAAACGTTCAGGGTTCT	TCTCAGTGGTTCTCAAGTAACTCAA|AGCATACTAAACGTTCAGGGTTCTG
gi|48696991|ref|NC_005892.1|	12541	12543	Deletion	29	+	23879	23973	AAAGAGAGAGGAAGTTAGTTACGGT|TTAATTGGATTAGGTTTGGCGATTC	AAGAGAGAGGAAGTTAGTTACGGTT|TAATTGGATTAGGTTTGGCGATTCT
gi|48696991|ref|NC_005892.1|	10764	10766	Deletion	28	+	75230	75234	TAGAACTTATTTGGAATAAGAAGTT|TTGGCTAGGAAAAGTGTATGTCAGA	AGAACTTATTTGGAATAAGAAGTTT|TGGCTAGGAAAAGTGTATGTCAGAG
gi|48696991|ref|NC_005892.1|	14994	14996	Deletion	28	+	499117	506704	CAGACTTATGCGTGGACTGCAGGGA|CAAATATACCTATTAAAATACCCCG	AGACTTATGCGTGGACTGCAGGGAC|AAATATACCTATTAAAATACCCCGC
gi|48696991|ref|NC_005892.1|	9579	9581	Deletion	28	+	168159	168002	GCCCAATGACGTTATTCGTTTGGGA|GAACGTCTTCAAAAAGAACTTTCAG	CCCAATGACGTTATTCGTTTGGGAG|AACGTCTTCAAAAAGAACTTTCAGA
gi|48696991|ref|NC_005892.1|	1258	1260	Deletion	28	+	29761	29717	AGGAGGATCAGATACCTCCCGCTCA|AACTAAAACAGTAGTAGTTCAGCAG	GGAGGATCAGATACCTCCCGCTCAA|ACTAAAACAGTAGTAGTTCAGCAGA
gi|48696991|ref|NC_005892.1|	16751	16753	Deletion	28	+	279872	269047	ATATAGCATTTGGTATAGCTGACCT|GCTTCCGGGGTTAGATATAGCGTCT	TATAGCATTTGGTATAGCTGACCTG|CTTCCGGGGTTAGATATAGCGTCTT
gi|48696991|ref|NC_005892.1|	5376	5378	Deletion	28	+	475143	475671	TTTAAACGTTTTTTTTGAAATAGGA|GAAAGAAATTCGTTTTCAGGATTGC	TTAAACGTTTTTTTTGAAATAGGAG|AAAGAAATTCGTTTTCAGGATTGCT
gi|48696991|ref|NC_005892.1|	6422	6424	Deletion	28	+	31181	30916	TCCAAAAATTATTCATACAAGCGGA|AATGGATATATAAGTTTTCGATTGA	CCAAAAATTATTCATACAAGCGGAA|ATGGATATATAAGTTTTCGATTGAG
gi|48696991|ref|NC_005892.1|	8450	8452	Deletion	28	+	23460	23031	GCGTAGCTGAAATCTGCGGAGATCT|TTGCGAAATCCTTTGTGAAGAAGAA	CGTAGCTGAAATCTGCGGAGATCTT|TGCGAAATCCTTTGTGAAGAAGAAC
gi|48696991|ref|NC_005892.1|	15236	15238	Deletion	28	+	114666	108797	AAAGGGACAGAATCCAGCATACCCC|GCGCCCGGAACATCTGTACCTGCAT	AAGGGACAGAATCCAGCATACCCCG|CGCCCGGAACATCTGTACCTGCATC
gi|48696991|ref|NC_005892.1|	17432	17434	Deletion	28	+	311728	305985	CTGCAGCTTCTCCAAGCTCTCAAAC|CAACTTACCCGGAATTCCATCATCT	TGCAGCTTCTCCAAGCTCTCAAACC|AACTTACCCGGAATTCCATCATCTC
gi|48696991|ref|NC_005892.1|	17440	17442	Deletion	28	+	298860	297463	TCTCCAAGCTCTCAAACCAACTTAC|CCGGAATTCCATCATCTCCAAGCGC	CTCCAAGCTCTCAAACCAACTTACC|CGGAATTCCATCATCTCCAAGCGCT
gi|48696991|ref|NC_005892.1|	4745	4747	Deletion	28	+	60401	61467	GAAATCATGTAGCAGTTCAGAGGGA|AATAGCGTTAGACATGTTCTTAGAA	AAATCATGTAGCAGTTCAGAGGGAA|ATAGCGTTAGACATGTTCTTAGAAA
gi|48696991|ref|NC_005892.1|	26	28	Deletion	28	+	219110	219278	AAAATGGGTTTAGGTTCAGAATTTG|GAGATGTATTAGATGCTTTAAGGAA	AAATGGGTTTAGGTTCAGAATTTGG|AGATGTATTAGATGCTTTAAGGAAA
gi|48696991|ref|NC_005892.1|	997	999	Deletion	27	+	535867	533517	GGTTTCGAGATAGGAGAATATGGAG|GGAATCCGTTAAATCCTTTTGAGTA	GTTTCGAGATAGGAGAATATGGAGG|GAATCCGTTAAATCCTTTTGAGTAC
gi|48696991|ref|NC_005892.1|	431	433	Deletion	27	+	540247	526960	GGTTCTCCCTACAATTTCCCAAATC|CAAGCTCTCCAACTAACTTACCCCC	GTTCTCCCTACAATTTCCCAAATCC|AAGCTCTCCAACTAACTTACCCCCT
gi|48696991|ref|NC_005892.1|	17219	17221	Deletion	27	+	782894	775842	TTCCTTCTTCTCCAAGTTTTCCATC|ATCTCCAAGCAGTCCTAGCATACAA	TCCTTCTTCTCCAAGTTTTCCATCA|TCTCCAAGCAGTCCTAGCATACAAC
gi|48696991|ref|NC_005892.1|	15371	15373	Deletion	27	+	454375	456530	TTTGACAGGACAGGCGCCTAGCGGT|GTCTCCATAAACGCTAGTTTCTACA	TTGACAGGACAGGCGCCTAGCGGTG|TCTCCATAAACGCTAGTTTCTACAT
gi|48696991|ref|NC_005892.1|	9479	9481	Deletion	27	+	66369	68044	TATACAATTCTTTGAACATTTCTTA|AATCATAAGGAAATCGAGACACGAT	ATACAATTCTTTGAACATTTCTTAA|ATCATAAGGAAATCGAGACACGATA
gi|48696991|ref|NC_005892.1|	421	423	Deletion	27	+	712046	695236	AAATCAGCCCGGTTCTCCCTACAAT|TTCCCAAATCCAAGCTCTCCAACTA	AATCAGCCCGGTTCTCCCTACAATT|TCCCAAATCCAAGCTCTCCAACTAA
gi|48696991|ref|NC_005892.1|	16684	16686	Deletion	27	+	552435	533757	CCCGTGACGGGGACTTTTGGACACT|TGGCAGCGCATCCGGGAGAATCATT	CCGTGACGGGGACTTTTGGACACTT|GGCAGCGCATCCGGGAGAATCATTG
gi|48696991|ref|NC_005892.1|	16893	16895	Deletion	27	+	111759	116623	AAATCCTCTTGCGAAAGATTTAGGA|AGTGAAACTACTGATTTGACTAATC	AATCCTCTTGCGAAAGATTTAGGAA|GTGAAACTACTGATTTGACTAATCC
gi|48696991|ref|NC_005892.1|	2796	2798	Deletion	27	+	71528	74488	GAATTTATGTTAAAACAGAGGAAGA|AGGCAAACCCGGAGCAATGGAGTAA	AATTTATGTTAAAACAGAGGAAGAA|GGCAAACCCGGAGCAATGGAGTAAA
gi|48696991|ref|NC_005892.1|	2635	2637	Deletion	27	+	134094	128843	CGGAAAAAGTTGAGAAGTTAATCGA|AAGGATTAGCGAATTTAATGGAATA	GGAAAAAGTTGAGAAGTTAATCGAA|AGGATTAGCGAATTTAATGGAATAA
gi|48696991|ref|NC_005892.1|	4861	4863	Deletion	27	+	92909	92184	AAAGTAGAGGCTAAATTTAATGAGG|GGTATGATGTTGTTTGTGGCTATTA	AAGTAGAGGCTAAATTTAATGAGGG|GTATGATGTTGTTTGTGGCTATTAT
gi|48696991|ref|NC_005892.1|	10235	10237	Deletion	27	+	34895	34026	TACTTTTATACTCTAACTCAGAGTC|TAACATGGAGGGTAAAGAAATGAAA	ACTTTTATACTCTAACTCAGAGTCT|AACATGGAGGGTAAAGAAATGAAAA
gi|48696991|ref|NC_005892.1|	9548	9550	Deletion	27	+	182734	183357	ATTAGAAAAAATTAAGGAGGAGGGA|AGACTTGCCCAATGACGTTATTCGT	TTAGAAAAAATTAAGGAGGAGGGAA|GACTTGCCCAATGACGTTATTCGTT
gi|48696991|ref|NC_005892.1|	308	310	Deletion	27	+	1417014	1426650	GCGCTAAGAGAAAGAGTAGGAAGAT|TGAGTGGCTTGAAGAAAGCAGCGTT	CGCTAAGAGAAAGAGTAGGAAGATT|GAGTGGCTTGAAGAAAGCAGCGTTA
gi|48696991|ref|NC_005892.1|	16882	16884	Deletion	27	+	100739	102940	ACAGATCTATTAAATCCTCTTGCGA|AAGATTTAGGAAGTGAAACTACTGA	CAGATCTATTAAATCCTCTTGCGAA|AGATTTAGGAAGTGAAACTACTGAT
gi|48696991|ref|NC_005892.1|	13069	13071	Deletion	27	+	33693	35008	TAATAAGCATCCGAGAGAATATTTA|AGGGCAATCAAATCAAAGCTTAAAC	AATAAGCATCCGAGAGAATATTTAA|GGGCAATCAAATCAAAGCTTAAACT
gi|48696991|ref|NC_005892.1|	16361	16363	Deletion	27	+	62258	62222	ATCTACCAAATATACACCCGATCGA|AATGGCTATAAGTCACGCTGGAGGT	TCTACCAAATATACACCCGATCGAA|ATGGCTATAAGTCACGCTGGAGGTG
gi|48696991|ref|NC_005892.1|	13412	13414	Deletion	26	+	115428	109323	TACTATCAACTCTTAGACGCTCTTG|GTCTTTTAAACGAAAGATATGTTCA	ACTATCAACTCTTAGACGCTCTTGG|TCTTTTAAACGAAAGATATGTTCAG
gi|48696991|ref|NC_005892.1|	15725	15727	Deletion	26	+	315031	304698	TCAGGCAGAGAACCAAGCTGAGTAT|CAAGTAGCACCATATAGTGGAGCTT	CAGGCAGAGAACCAAGCTGAGTATC|AAGTAGCACCATATAGTGGAGCTTC
gi|48696991|ref|NC_005892.1|	14827	14829	Deletion	26	+	32994	32771	CATAGAGTTTTTTTGAGGAGAAAGA|AATGAAAGAAGACGCTATGCATTAT	ATAGAGTTTTTTTGAGGAGAAAGAA|ATGAAAGAAGACGCTATGCATTATG
gi|48696991|ref|NC_005892.1|	995	997	Deletion	26	+	542832	535867	ACGGTTTCGAGATAGGAGAATATGG|AGGGAATCCGTTAAATCCTTTTGAG	CGGTTTCGAGATAGGAGAATATGGA|GGGAATCCGTTAAATCCTTTTGAGT
gi|48696991|ref|NC_005892.1|	2586	2588	Deletion	26	+	166925	166934	TTATATGAATATATGTCAAACGTGA|AACAGGGTAAAGAGAAGTTTGATAC	TATATGAATATATGTCAAACGTGAA|ACAGGGTAAAGAGAAGTTTGATACG
gi|48696991|ref|NC_005892.1|	15251	15253	Deletion	26	+	55954	58407	AGCATACCCCGCGCCCGGAACATCT|GTACCTGCATCTGGTTCAGTGAATC	GCATACCCCGCGCCCGGAACATCTG|TACCTGCATCTGGTTCAGTGAATCT
gi|48696991|ref|NC_005892.1|	13866	13868	Deletion	26	+	40340	41186	TCTTCAATTCTTCTACATTTTAGTT|TTGGCGTGTGAGACAAATGAAGAAT	CTTCAATTCTTCTACATTTTAGTTT|TGGCGTGTGAGACAAATGAAGAATT
gi|48696991|ref|NC_005892.1|	17116	17118	Deletion	26	+	844178	827792	TTAGTAGGCGTAGGAATAGGAATTC|CATTAGGACTTTCATTATTCGGAGG	TAGTAGGCGTAGGAATAGGAATTCC|ATTAGGACTTTCATTATTCGGAGGC
gi|48696991|ref|NC_005892.1|	15487	15489	Deletion	26	+	870734	840736	GTGAAATGCCTCTCGCTACGGTCTT|ACCGAAGGTTATCGAGATTCCTACA	TGAAATGCCTCTCGCTACGGTCTTA|CCGAAGGTTATCGAGATTCCTACAT
gi|48696991|ref|NC_005892.1|	5259	5261	Deletion	26	+	70163	77615	CTCTAAGTTCGAGTTATTATTGATG|GGAGAAGTTTTTAAAGAAGTAAAAG	TCTAAGTTCGAGTTATTATTGATGG|GAGAAGTTTTTAAAGAAGTAAAAGA
gi|48696991|ref|NC_005892.1|	15482	15484	Deletion	26	+	891162	883089	AGACGGTGAAATGCCTCTCGCTACG|GTCTTACCGAAGGTTATCGAGATTC	GACGGTGAAATGCCTCTCGCTACGG|TCTTACCGAAGGTTATCGAGATTCC
gi|48696991|ref|NC_005892.1|	17320	17323	Deletion	26	+	148450	151286	TCTAGCCCCTACAACTTACCCCCCT|CTCCCGGCGTAACAGGACTATATAA	TAGCCCCTACAACTTACCCCCCTCT|CCCGGCGTAACAGGACTATATAATC
gi|48696991|ref|NC_005892.1|	2202	2204	Deletion	26	+	30258	30677	GTAGTAGATTTGAGTCAAATTCCAA|AATGGCAAAAGGAATTAGTTTTTAA	TAGTAGATTTGAGTCAAATTCCAAA|ATGGCAAAAGGAATTAGTTTTTAAT
gi|48696991|ref|NC_005892.1|	6896	6898	Deletion	26	+	234749	253150	GCTTCAAGCTACAAATCTAAATAGA|AGCACAACATATTCAACAGTATGGG	CTTCAAGCTACAAATCTAAATAGAA|GCACAACATATTCAACAGTATGGGA
gi|48696991|ref|NC_005892.1|	2854	2856	Deletion	26	+	75253	74914	TTGACGCGTTAATATTGTACATTAA|AACAGTATTGGGCTATGATGAATCT	TGACGCGTTAATATTGTACATTAAA|ACAGTATTGGGCTATGATGAATCTA
gi|48696991|ref|NC_005892.1|	16090	16092	Deletion	26	+	574110	586906	TCTGACGTAGAAAAAGTAATCCAGA|AAGATATAACTCATCCACCGAAATT	CTGACGTAGAAAAAGTAATCCAGAA|AGATATAACTCATCCACCGAAATTT
gi|48696991|ref|NC_005892.1|	15752	15755	Deletion	26	+	268936	259445	AGTAGCACCATATAGTGGAGCTTCC|GCCATCATTGACTTTAGGAAATATT	TAGCACCATATAGTGGAGCTTCCGC|CATCATTGACTTTAGGAAATATTTT
gi|48696991|ref|NC_005892.1|	1433	1435	Deletion	25	+	13244	13431	GATTAAACATTACGGAGCTTTGAAA|AAATGGTTGAAGAAAGAACATCCTG	ATTAAACATTACGGAGCTTTGAAAA|AATGGTTGAAGAAAGAACATCCTGA
gi|48696991|ref|NC_005892.1|	13379	13381	Deletion	25	+	146801	145798	CCCGACGAAAGAATTAAACAACACG|GGAAATATTACTATCAACTCTTAGA	CCGACGAAAGAATTAAACAACACGG|GAAATATTACTATCAACTCTTAGAC
gi|48696991|ref|NC_005892.1|	10852	10854	Deletion	25	+	41340	41409	GTATAACTGCAGTTATGGTAGAGTT|TTACTAAGCTATATTATCCAAAAGA	TATAACTGCAGTTATGGTAGAGTTT|TACTAAGCTATATTATCCAAAAGAA
gi|48696991|ref|NC_005892.1|	9553	9555	Deletion	25	+	182014	180924	AAAAAATTAAGGAGGAGGGAAGACT|TGCCCAATGACGTTATTCGTTTGGG	AAAAATTAAGGAGGAGGGAAGACTT|GCCCAATGACGTTATTCGTTTGGGA
gi|48696991|ref|NC_005892.1|	335	337	Deletion	25	+	1411796	1407710	AGTGGCTTGAAGAAAGCAGCGTTAG|CAGGTTTAGGAATTGGAGGCGCCGC	GTGGCTTGAAGAAAGCAGCGTTAGC|AGGTTTAGGAATTGGAGGCGCCGCA
gi|48696991|ref|NC_005892.1|	944	946	Deletion	25	+	791935	785618	CTGCAGGGTTAGGCGCTGGATTGCT|AGGTGCAGGAATTGGCGCCGGAATA	TGCAGGGTTAGGCGCTGGATTGCTA|GGTGCAGGAATTGGCGCCGGAATAC
gi|48696991|ref|NC_005892.1|	16869	16871	Deletion	25	+	103375	103157	AGGAGAAACAGCTACAGATCTATTA|AATCCTCTTGCGAAAGATTTAGGAA	GGAGAAACAGCTACAGATCTATTAA|ATCCTCTTGCGAAAGATTTAGGAAG
gi|48696991|ref|NC_005892.1|	304	306	Deletion	25	+	1404437	1423810	AAGAGCGCTAAGAGAAAGAGTAGGA|AGATTGAGTGGCTTGAAGAAAGCAG	AGAGCGCTAAGAGAAAGAGTAGGAA|GATTGAGTGGCTTGAAGAAAGCAGC
gi|48696991|ref|NC_005892.1|	3343	3345	Deletion	25	+	230169	238075	ATATATACATTGTGAAAGATACGCT|AGGACTCACATATGAGAGTTACAAA	TATATACATTGTGAAAGATACGCTA|GGACTCACATATGAGAGTTACAAAG
gi|48696991|ref|NC_005892.1|	11324	11326	Deletion	25	+	77728	76406	TCAAACTCTTTCATGCCCTTCTCTG|TAAGAAATAAAACCTTTCCATCCGG	CAAACTCTTTCATGCCCTTCTCTGT|AAGAAATAAAACCTTTCCATCCGGC
gi|48696991|ref|NC_005892.1|	134	136	Deletion	25	+	363158	360699	GCAGCAGCTAGAGCAGCGGAAGAAT|TGGCACCCGAAGAAATAGCAGCTAG	CAGCAGCTAGAGCAGCGGAAGAATT|GGCACCCGAAGAAATAGCAGCTAGA
gi|48696991|ref|NC_005892.1|	879	882	Deletion	25	+	756185	800675	TTTATATGGAGGATTAAGAAGAGTA|TATAGCACTACGCCGGGTAAAATTC	TATATGGAGGATTAAGAAGAGTATA|TAGCACTACGCCGGGTAAAATTCTA
gi|48696991|ref|NC_005892.1|	9545	9547	Deletion	25	+	182586	182800	GGAATTAGAAAAAATTAAGGAGGAG|GGAAGACTTGCCCAATGACGTTATT	GAATTAGAAAAAATTAAGGAGGAGG|GAAGACTTGCCCAATGACGTTATTC
gi|48696991|ref|NC_005892.1|	815	817	Deletion	25	+	395797	419179	GATAGATGGCATTAGGAGATGCATT|AGGAGACATTGCTGATGAGATACGA	ATAGATGGCATTAGGAGATGCATTA|GGAGACATTGCTGATGAGATACGAA
gi|48696991|ref|NC_005892.1|	15479	15483	Deletion	25	+	893514	887976	CGCAGACGGTGAAATGCCTCTCGCT|ACGGTCTTACCGAAGGTTATCGAGA	AGACGGTGAAATGCCTCTCGCTACG|GTCTTACCGAAGGTTATCGAGATTC
gi|48696991|ref|NC_005892.1|	16407	16409	Deletion	25	+	48859	44393	AGGTGAAGCTTTAAACGATGTGCAA|AAGGCTCTCGCACAAGCATATCACT	GGTGAAGCTTTAAACGATGTGCAAA|AGGCTCTCGCACAAGCATATCACTT
gi|48696991|ref|NC_005892.1|	15455	15457	Deletion	25	+	927135	931758	AATATTAAGTGAGGGAGGGTTAGGC|GCAGACGGTGAAATGCCTCTCGCTA	ATATTAAGTGAGGGAGGGTTAGGCG|CAGACGGTGAAATGCCTCTCGCTAC
gi|48696991|ref|NC_005892.1|	13531	13533	Deletion	24	+	51272	50789	TAAGTCTCAAGAAGAGGAAGAAGAA|AAGAAAGATCAGAAAAAACAATGGA	AAGTCTCAAGAAGAGGAAGAAGAAA|AGAAAGATCAGAAAAAACAATGGAA
gi|48696991|ref|NC_005892.1|	15046	15048	Deletion	24	+	1006767	1073215	ATAATTTTATCAGAAAGATTAGGGT|TCAGCTAATAGGATCTATTTCTAAT	TAATTTTATCAGAAAGATTAGGGTT|CAGCTAATAGGATCTATTTCTAATA
gi|48696991|ref|NC_005892.1|	15681	15683	Deletion	24	+	363566	366211	AGAGGTGTACCAACTGACAAAATCA|AGGTAAGTTGGGCTGCTCTTCAGGC	GAGGTGTACCAACTGACAAAATCAA|GGTAAGTTGGGCTGCTCTTCAGGCA
gi|48696991|ref|NC_005892.1|	4031	4033	Deletion	24	+	160769	158814	AATGCTATAGACGCGATGGCGAAAT|CAACAGTTGTGGCTACAGAAAGTAT	ATGCTATAGACGCGATGGCGAAATC|AACAGTTGTGGCTACAGAAAGTATT
gi|48696991|ref|NC_005892.1|	15099	15101	Deletion	24	+	1454699	1431762	GGTACTGCCGCTGTAACTCTTCCAT|CAGCGCCTTTCCCATACAATTTAGT	GTACTGCCGCTGTAACTCTTCCATC|AGCGCCTTTCCCATACAATTTAGTG
gi|48696991|ref|NC_005892.1|	5970	5972	Deletion	24	+	34349	34292	GGACAAAGTTTTCCAGCTAATGCAA|AAGTGAAATATTACTACAAACTTTC	GACAAAGTTTTCCAGCTAATGCAAA|AGTGAAATATTACTACAAACTTTCA
gi|48696991|ref|NC_005892.1|	3461	3463	Deletion	24	+	288040	280302	CCATGATATTCGTAGATCTGCCGCT|TACTGGCGTATAAATTATCTCGGGT	CATGATATTCGTAGATCTGCCGCTT|ACTGGCGTATAAATTATCTCGGGTT
gi|48696991|ref|NC_005892.1|	7008	7010	Deletion	24	+	432855	430737	CAGCTGGTAGCAAATGGTGGTTCAT|CAACATCAAGTGTTACAATTACATT	AGCTGGTAGCAAATGGTGGTTCATC|AACATCAAGTGTTACAATTACATTA
gi|48696991|ref|NC_005892.1|	15135	15137	Deletion	24	+	1242223	1207337	CCATACAATTTAGTGCAGACGTTTA|ACTTGAGCTATGAAGGCTCAAAGAC	CATACAATTTAGTGCAGACGTTTAA|CTTGAGCTATGAAGGCTCAAAGACT
gi|48696991|ref|NC_005892.1|	5573	5575	Deletion	24	+	98912	103041	TTGTCGAATATGACCCTTCTAACGT|TTCAGGAGTAAGTAGCAATGTAAAG	TGTCGAATATGACCCTTCTAACGTT|TCAGGAGTAAGTAGCAATGTAAAGC
gi|48696991|ref|NC_005892.1|	17331	17333	Deletion	24	+	186756	227071	CAACTTACCCCCCTCTCCCGGCGTA|ACAGGACTATATAATCCTTTTACTA	AACTTACCCCCCTCTCCCGGCGTAA|CAGGACTATATAATCCTTTTACTAA
gi|48696991|ref|NC_005892.1|	15668	15670	Deletion	24	+	367982	369375	GCTAAAAATTGTTAGAGGTGTACCA|ACTGACAAAATCAAGGTAAGTTGGG	CTAAAAATTGTTAGAGGTGTACCAA|CTGACAAAATCAAGGTAAGTTGGGC
gi|48696991|ref|NC_005892.1|	10557	10559	Deletion	24	+	188249	186527	AAAAGGAGTAAGTAGAACTGATATA|ATTCATTCTAAAATAGCTAAATATC	AAAGGAGTAAGTAGAACTGATATAA|TTCATTCTAAAATAGCTAAATATCT
gi|48696991|ref|NC_005892.1|	13091	13093	Deletion	24	+	33678	34147	TTAAGGGCAATCAAATCAAAGCTTA|AACTCAAAGAAGCAGCACAAAATGA	TAAGGGCAATCAAATCAAAGCTTAA|ACTCAAAGAAGCAGCACAAAATGAG
gi|48696991|ref|NC_005892.1|	777	779	Deletion	24	+	197529	203488	ATTATATCTATCATAAGAAGAAGCA|CAAGCACGGGTGAGATAGATGGCAT	TTATATCTATCATAAGAAGAAGCAC|AAGCACGGGTGAGATAGATGGCATT
gi|48696991|ref|NC_005892.1|	17241	17243	Deletion	24	+	710419	675055	ATCATCTCCAAGCAGTCCTAGCATA|CAACTACCGCCAAAGATAACAATAC	TCATCTCCAAGCAGTCCTAGCATAC|AACTACCGCCAAAGATAACAATACC
gi|48696991|ref|NC_005892.1|	3154	3156	Deletion	24	+	59575	60605	ATCATAAAGACATTGAAAAGTACGG|TGTAGATAGTAGTCTTTTCGGTCTG	TCATAAAGACATTGAAAAGTACGGT|GTAGATAGTAGTCTTTTCGGTCTGA
gi|48696991|ref|NC_005892.1|	13159	13161	Deletion	24	+	61089	63920	GTTAAAACTAAACGTAGAAGAGGAA|AAGAAGGAAGAAGGAGAGACAGAAG	TTAAAACTAAACGTAGAAGAGGAAA|AGAAGGAAGAAGGAGAGACAGAAGG
gi|48696991|ref|NC_005892.1|	9543	9545	Deletion	24	+	181610	182586	AAGGAATTAGAAAAAATTAAGGAGG|AGGGAAGACTTGCCCAATGACGTTA	AGGAATTAGAAAAAATTAAGGAGGA|GGGAAGACTTGCCCAATGACGTTAT
gi|48696991|ref|NC_005892.1|	637	640	Deletion	23	+	124006	124959	CCCAAGCAGCCCTAGCTCACCAAGC|TCACCAAGTAGTCCATCTTCTGGAA	CAAGCAGCCCTAGCTCACCAAGCTC|ACCAAGTAGTCCATCTTCTGGAAGT
gi|48696991|ref|NC_005892.1|	15966	15968	Deletion	23	+	271796	274932	TATGTTGCACGTCAAAAAAGAAGGA|TAAAGAGATAGATGAGGTAAGATGT	ATGTTGCACGTCAAAAAAGAAGGAT|AAAGAGATAGATGAGGTAAGATGTC
gi|48696991|ref|NC_005892.1|	17257	17259	Deletion	23	+	571449	571251	CCTAGCATACAACTACCGCCAAAGA|TAACAATACCCAATCCAAGCTCTCC	CTAGCATACAACTACCGCCAAAGAT|AACAATACCCAATCCAAGCTCTCCA
gi|48696991|ref|NC_005892.1|	9376	9378	Deletion	23	+	11765	12567	TTATTTGATAGCTCCAATTTGAAGG|GGGAGAGAAGAAAATGGTTAAAATT	TATTTGATAGCTCCAATTTGAAGGG|GGAGAGAAGAAAATGGTTAAAATTG
gi|48696991|ref|NC_005892.1|	195	197	Deletion	23	+	439589	452148	TAGCAGATTTCTTACGAAGAATTAG|AGGAAAGAGAGCTTTAGCCGAAGAA	AGCAGATTTCTTACGAAGAATTAGA|GGAAAGAGAGCTTTAGCCGAAGAAA
gi|48696991|ref|NC_005892.1|	17458	17460	Deletion	23	+	263357	253382	AACTTACCCGGAATTCCATCATCTC|CAAGCGCTCCCGGTGCTGTCCCCGG	ACTTACCCGGAATTCCATCATCTCC|AAGCGCTCCCGGTGCTGTCCCCGGA
gi|48696991|ref|NC_005892.1|	6180	6182	Deletion	23	+	72960	77716	GAAGGACTATATTTAATTCGTATAA|AAGTATATAATACAAATTCATTTTC	AAGGACTATATTTAATTCGTATAAA|AGTATATAATACAAATTCATTTTCT
gi|48696991|ref|NC_005892.1|	4123	4125	Deletion	23	+	46683	43948	GGACACTCTCAGAGACGTAAACGAT|TTGGCAAAGTCGAAATCTCAAAATC	GACACTCTCAGAGACGTAAACGATT|TGGCAAAGTCGAAATCTCAAAATCA
gi|48696991|ref|NC_005892.1|	7271	7273	Deletion	23	+	26160	25980	ATTTTTAGGGCAAAAAGGGGGGCAA|AAATCTGGATTCGAGTCTAAGTTAA	TTTTTAGGGCAAAAAGGGGGGCAAA|AATCTGGATTCGAGTCTAAGTTAAA
gi|48696991|ref|NC_005892.1|	16185	16187	Deletion	23	+	771602	774017	AGGAATAGGTCACGTAGAAAAAGTA|ATCCAGAAAGATATAACTCATCCAC	GGAATAGGTCACGTAGAAAAAGTAA|TCCAGAAAGATATAACTCATCCACC
gi|48696991|ref|NC_005892.1|	17160	17162	Deletion	23	+	948229	951777	CGGAGGCGGAAAAGGAGGAAATAAT|CAAACACAGACACAAACTACGCAAA	GGAGGCGGAAAAGGAGGAAATAATC|AAACACAGACACAAACTACGCAAAA
gi|48696991|ref|NC_005892.1|	15788	15790	Deletion	23	+	128915	110799	CTTTAGGAAATATTTTAATGGCGAT|TTAGATCTTACACACGCTCCGTCAG	TTTAGGAAATATTTTAATGGCGATT|TAGATCTTACACACGCTCCGTCAGA
gi|48696991|ref|NC_005892.1|	1025	1027	Deletion	23	+	277211	263446	ATCCGTTAAATCCTTTTGAGTACTT|TTCGTACGTGCCATATTCTCCTTAC	TCCGTTAAATCCTTTTGAGTACTTT|TCGTACGTGCCATATTCTCCTTACG
gi|48696991|ref|NC_005892.1|	9790	9792	Deletion	23	+	55343	54927	ATTCAATGTAATAAAACGATACGAT|TAGGAGAATTATGTTACTTCGATCC	TTCAATGTAATAAAACGATACGATT|AGGAGAATTATGTTACTTCGATCCA
gi|48696991|ref|NC_005892.1|	828	830	Deletion	23	+	470551	475256	AGGAGATGCATTAGGAGACATTGCT|GATGAGATACGAAGTTATTTATCCG	GGAGATGCATTAGGAGACATTGCTG|ATGAGATACGAAGTTATTTATCCGA
gi|48696991|ref|NC_005892.1|	3718	3720	Deletion	23	+	10321	10338	GTTAGAGTTTTTCTCTTCAAAAATT|TTTATACTTCTATTTTCTATTTAAG	TTAGAGTTTTTCTCTTCAAAAATTT|TTATACTTCTATTTTCTATTTAAGT
gi|48696991|ref|NC_005892.1|	2829	2831	Deletion	23	+	83154	82644	CCGGAGCAATGGAGTAAAGAAGACT|TTGACGCGTTAATATTGTACATTAA	CGGAGCAATGGAGTAAAGAAGACTT|TGACGCGTTAATATTGTACATTAAA
gi|48696991|ref|NC_005892.1|	13953	13955	Deletion	23	+	42978	42612	GGATTTCTTCCTAGCCGGGATAGAA|AATGAATCCTGACGATATTGTGGTT	GATTTCTTCCTAGCCGGGATAGAAA|ATGAATCCTGACGATATTGTGGTTA
gi|48696991|ref|NC_005892.1|	10708	10710	Deletion	23	+	54695	54626	TGCTCTGCATTTGGCAATTTCATCT|TTGTTAGATGAGGTTGAGAAGGCGA	GCTCTGCATTTGGCAATTTCATCTT|TGTTAGATGAGGTTGAGAAGGCGAA
gi|48696991|ref|NC_005892.1|	5731	5733	Deletion	23	+	177416	175396	CCACAAACATATACAATTCCAGCCA|ATGGCTATTTAATAATAAGCATAAC	CACAAACATATACAATTCCAGCCAA|TGGCTATTTAATAATAAGCATAACG
gi|48696991|ref|NC_005892.1|	16098	16100	Deletion	23	+	579334	577941	AGAAAAAGTAATCCAGAAAGATATA|ACTCATCCACCGAAATTTTACCTAC	GAAAAAGTAATCCAGAAAGATATAA|CTCATCCACCGAAATTTTACCTACC
gi|48696991|ref|NC_005892.1|	4375	4377	Deletion	23	+	4352	4382	TAAGTATAGTGAAGAGGAAGCGAAA|AAAATGAACGAAAATATGCAAGATA	AAGTATAGTGAAGAGGAAGCGAAAA|AAATGAACGAAAATATGCAAGATAT
gi|48696991|ref|NC_005892.1|	13111	13113	Deletion	23	+	43012	43147	GCTTAAACTCAAAGAAGCAGCACAA|AATGAGCAAAAAGTAGATGAGTCGT	CTTAAACTCAAAGAAGCAGCACAAA|ATGAGCAAAAAGTAGATGAGTCGTT
gi|48696991|ref|NC_005892.1|	10448	10450	Deletion	22	+	182168	183410	AGGCATTAAAAGAAGAAATTGATGA|AATAAAGAATTTAGGAAGTGGAAGA	GGCATTAAAAGAAGAAATTGATGAA|ATAAAGAATTTAGGAAGTGGAAGAG
gi|48696991|ref|NC_005892.1|	12768	12771	Deletion	22	+	128297	128377	ACCTCTTAATGATAGAAATCAAGTA|AAAGAGGTAATTGCAAGAATAGATC	CTCTTAATGATAGAAATCAAGTAAA|AGAGGTAATTGCAAGAATAGATCTC
gi|48696991|ref|NC_005892.1|	14964	14966	Deletion	22	+	254109	273156	ATGGGAGAAATCTATACAGAGACAT|TACAACAGACTTATGCGTGGACTGC	TGGGAGAAATCTATACAGAGACATT|ACAACAGACTTATGCGTGGACTGCA
gi|48696991|ref|NC_005892.1|	5821	5823	Deletion	22	+	20422	20221	ATCGGCAGTACAACAATGACTTTTA|ACCTACAGACAGGAGAGAATAAAAT	TCGGCAGTACAACAATGACTTTTAA|CCTACAGACAGGAGAGAATAAAATT
gi|48696991|ref|NC_005892.1|	14319	14321	Deletion	22	+	93829	91726	AAGTAACGCCGGCAATCGATGAGGC|ACTACATGCGAATCGACACGCAGGG	AGTAACGCCGGCAATCGATGAGGCA|CTACATGCGAATCGACACGCAGGGA
gi|48696991|ref|NC_005892.1|	909	911	Deletion	22	+	924033	931815	CACTACGCCGGGTAAAATTCTAGCA|ATAGGAGGAGCTGCAGGGTTAGGCG	ACTACGCCGGGTAAAATTCTAGCAA|TAGGAGGAGCTGCAGGGTTAGGCGC
gi|48696991|ref|NC_005892.1|	10477	10479	Deletion	22	+	245662	245237	AAGAATTTAGGAAGTGGAAGAGTAG|TAAGTTTTCGAGCAAAATATAATGA	AGAATTTAGGAAGTGGAAGAGTAGT|AAGTTTTCGAGCAAAATATAATGAA
gi|48696991|ref|NC_005892.1|	15497	15499	Deletion	22	+	815373	792178	TCTCGCTACGGTCTTACCGAAGGTT|ATCGAGATTCCTACATTTAACGTAC	CTCGCTACGGTCTTACCGAAGGTTA|TCGAGATTCCTACATTTAACGTACC
gi|48696991|ref|NC_005892.1|	911	913	Deletion	22	+	931815	932938	CTACGCCGGGTAAAATTCTAGCAAT|AGGAGGAGCTGCAGGGTTAGGCGCT	TACGCCGGGTAAAATTCTAGCAATA|GGAGGAGCTGCAGGGTTAGGCGCTG
gi|48696991|ref|NC_005892.1|	16980	16982	Deletion	22	+	485603	493025	GAAGAATGCAGAGAAAGATTTAGGA|GAAGAAGGAAATGTAGAGAAAGATC	AAGAATGCAGAGAAAGATTTAGGAG|AAGAAGGAAATGTAGAGAAAGATCT
gi|48696991|ref|NC_005892.1|	9652	9654	Deletion	22	+	86925	85413	TTACAAGAAGGAGAACCAGATCTTA|AGAGTACCATAACATTTCTCATAGA	TACAAGAAGGAGAACCAGATCTTAA|GAGTACCATAACATTTCTCATAGAG
gi|48696991|ref|NC_005892.1|	11816	11818	Deletion	22	+	21686	21743	TGCATATTATTATACTGTAAGGATT|AGGGCTATTTTGAATGAGGTAACGG	GCATATTATTATACTGTAAGGATTA|GGGCTATTTTGAATGAGGTAACGGA
gi|48696991|ref|NC_005892.1|	16632	16634	Deletion	22	+	628188	633927	AACAGGGTCTCAACTATTTAATGCC|GAATCGCAATTAGCTGCGAACATCA	ACAGGGTCTCAACTATTTAATGCCG|AATCGCAATTAGCTGCGAACATCAT
gi|48696991|ref|NC_005892.1|	10027	10029	Deletion	22	+	8580	8784	GAAAAAGCTCAGCTCTTTACTCAAA|AAATAGACGAAATGAAAAAATTCTT	AAAAAGCTCAGCTCTTTACTCAAAA|AATAGACGAAATGAAAAAATTCTTT
gi|48696991|ref|NC_005892.1|	2518	2520	Deletion	22	+	146978	146452	TTGCAAAGCAGCATGAAGAAGATGA|AACTAGGGCTAGGCTGGTTGTAAAT	TGCAAAGCAGCATGAAGAAGATGAA|ACTAGGGCTAGGCTGGTTGTAAATA
gi|48696991|ref|NC_005892.1|	13830	13832	Deletion	22	+	35867	36152	TAATAAATTCAAAGAAGCAGCTCCT|TTAAGCGGGTCTCTTCAATTCTTCT	AATAAATTCAAAGAAGCAGCTCCTT|TAAGCGGGTCTCTTCAATTCTTCTA
gi|48696991|ref|NC_005892.1|	4117	4119	Deletion	22	+	47582	47755	GAATATGGACACTCTCAGAGACGTA|AACGATTTGGCAAAGTCGAAATCTC	AATATGGACACTCTCAGAGACGTAA|ACGATTTGGCAAAGTCGAAATCTCA
gi|48696991|ref|NC_005892.1|	6008	6010	Deletion	22	+	30389	30085	CTACAAACTTTCAGAGAAGCAAGAT|TTAGACGCGTTTGTAAACAGTATAT	TACAAACTTTCAGAGAAGCAAGATT|TAGACGCGTTTGTAAACAGTATATT
gi|48696991|ref|NC_005892.1|	1619	1621	Deletion	22	+	13599	13165	GAGGAAGAAGAAAAGTTAAGCGGTG|GTATAGTGCAATTCTTAGACCCTGA	AGGAAGAAGAAAAGTTAAGCGGTGG|TATAGTGCAATTCTTAGACCCTGAC
gi|48696991|ref|NC_005892.1|	13144	13146	Deletion	22	+	51825	52448	AAAAGTAGATGAGTCGTTAAAACTA|AACGTAGAAGAGGAAAAGAAGGAAG	AAAGTAGATGAGTCGTTAAAACTAA|ACGTAGAAGAGGAAAAGAAGGAAGA
gi|48696991|ref|NC_005892.1|	3869	3871	Deletion	22	+	75724	82021	TTATAGAAATCTTTTTTAGACTCTA|AGACAAAGTATTTTTTGATGCTAGC	TATAGAAATCTTTTTTAGACTCTAA|GACAAAGTATTTTTTGATGCTAGCA
gi|48696991|ref|NC_005892.1|	2758	2760	Deletion	22	+	57111	57489	AGTTACAAATTAGAATAAAGAACTG|GGAGACTCTTTATGAATTTATGTTA	GTTACAAATTAGAATAAAGAACTGG|GAGACTCTTTATGAATTTATGTTAA
gi|48696991|ref|NC_005892.1|	5382	5384	Deletion	22	+	475918	475293	CGTTTTTTTTGAAATAGGAGAAAGA|AATTCGTTTTCAGGATTGCTTATAA	GTTTTTTTTGAAATAGGAGAAAGAA|ATTCGTTTTCAGGATTGCTTATAAA
gi|48696991|ref|NC_005892.1|	742	744	Deletion	22	+	160997	163477	AGTTATAGCGCTAGTGATCATAGCT|TTAGTCATATATTATATCTATCATA	GTTATAGCGCTAGTGATCATAGCTT|TAGTCATATATTATATCTATCATAA
gi|48696991|ref|NC_005892.1|	9405	9407	Deletion	22	+	22769	23156	GAGAAGAAAATGGTTAAAATTGAAA|AAATATACAATATATATAAGTGCAA	AGAAGAAAATGGTTAAAATTGAAAA|AATATACAATATATATAAGTGCAAT
gi|48696991|ref|NC_005892.1|	12077	12079	Deletion	22	+	30189	28821	TGGCAGAAATAGTTTATCAGTTAGC|TAAGTTAATAGAAAAGCTTAGTCAA	GGCAGAAATAGTTTATCAGTTAGCT|AAGTTAATAGAAAAGCTTAGTCAAT
gi|48696991|ref|NC_005892.1|	5208	5210	Deletion	21	+	27687	31634	GCAAAACGATCACGTAGCTAGAATA|AAGTAATACTCATGATAATTTTTTT	CAAAACGATCACGTAGCTAGAATAA|AGTAATACTCATGATAATTTTTTTA
gi|48696991|ref|NC_005892.1|	13420	13422	Deletion	21	+	102198	103660	ACTCTTAGACGCTCTTGGTCTTTTA|AACGAAAGATATGTTCAGTTATTCG	CTCTTAGACGCTCTTGGTCTTTTAA|ACGAAAGATATGTTCAGTTATTCGT
gi|48696991|ref|NC_005892.1|	17421	17423	Deletion	21	+	325313	325433	TATTCAAGGTACTGCAGCTTCTCCA|AGCTCTCAAACCAACTTACCCGGAA	ATTCAAGGTACTGCAGCTTCTCCAA|GCTCTCAAACCAACTTACCCGGAAT
gi|48696991|ref|NC_005892.1|	10587	10589	Deletion	21	+	96128	95515	TTCTAAAATAGCTAAATATCTTGAA|AAGGAGGGGATAATGATTGGGTAAG	TCTAAAATAGCTAAATATCTTGAAA|AGGAGGGGATAATGATTGGGTAAGA
gi|48696991|ref|NC_005892.1|	10423	10425	Deletion	21	+	126985	136529	AAAAATAAATCTGAAGTGATAAGAG|AGGCATTAAAAGAAGAAATTGATGA	AAAATAAATCTGAAGTGATAAGAGA|GGCATTAAAAGAAGAAATTGATGAA
gi|48696991|ref|NC_005892.1|	6430	6433	Deletion	21	+	31327	31290	TTATTCATACAAGCGGAAATGGATA|TATAAGTTTTCGATTGAGGAAGGGA	ATTCATACAAGCGGAAATGGATATA|TAAGTTTTCGATTGAGGAAGGGAAC
gi|48696991|ref|NC_005892.1|	17248	17250	Deletion	21	+	658959	621522	CCAAGCAGTCCTAGCATACAACTAC|CGCCAAAGATAACAATACCCAATCC	CAAGCAGTCCTAGCATACAACTACC|GCCAAAGATAACAATACCCAATCCA
gi|48696991|ref|NC_005892.1|	2733	2735	Deletion	21	+	49593	50131	AAAGGTGAGTCAATAAGCACATCTC|AGTTACAAATTAGAATAAAGAACTG	AAGGTGAGTCAATAAGCACATCTCA|GTTACAAATTAGAATAAAGAACTGG
gi|48696991|ref|NC_005892.1|	15051	15053	Deletion	21	+	1128175	1137935	TTTATCAGAAAGATTAGGGTTCAGC|TAATAGGATCTATTTCTAATAGCGG	TTATCAGAAAGATTAGGGTTCAGCT|AATAGGATCTATTTCTAATAGCGGT
gi|48696991|ref|NC_005892.1|	6361	6363	Deletion	21	+	17175	18568	GTTTAGCAATACTAGAATTCTCGTT|AGAGAGAGTTTTCGAAAAAGGAAAT	TTTAGCAATACTAGAATTCTCGTTA|GAGAGAGTTTTCGAAAAAGGAAATA
gi|48696991|ref|NC_005892.1|	6900	6902	Deletion	21	+	271314	276668	CAAGCTACAAATCTAAATAGAAGCA|CAACATATTCAACAGTATGGGACTT	AAGCTACAAATCTAAATAGAAGCAC|AACATATTCAACAGTATGGGACTTC
gi|48696991|ref|NC_005892.1|	6263	6265	Deletion	21	+	66352	65851	TACAATGACATATTCTATTGGAGCA|AATTCAGAGTTCGAGATTTATGATA	ACAATGACATATTCTATTGGAGCAA|ATTCAGAGTTCGAGATTTATGATAT
gi|48696991|ref|NC_005892.1|	3934	3937	Deletion	21	+	166503	166694	GGGATTTTTAGCAGCTATAGGCGCT|ATCTCAGCAGTTTTCATTATCGCCG	GATTTTTAGCAGCTATAGGCGCTAT|CTCAGCAGTTTTCATTATCGCCGAA
gi|48696991|ref|NC_005892.1|	2311	2313	Deletion	21	+	55748	56222	AATTCGAAGAGGGATATGTTGTTTT|GTACATGATGAAGTATATATGGGGT	ATTCGAAGAGGGATATGTTGTTTTG|TACATGATGAAGTATATATGGGGTA
gi|48696991|ref|NC_005892.1|	15460	15462	Deletion	21	+	930473	935256	TAAGTGAGGGAGGGTTAGGCGCAGA|CGGTGAAATGCCTCTCGCTACGGTC	AAGTGAGGGAGGGTTAGGCGCAGAC|GGTGAAATGCCTCTCGCTACGGTCT
gi|48696991|ref|NC_005892.1|	3487	3489	Deletion	21	+	248359	247156	ACTGGCGTATAAATTATCTCGGGTT|GCCTCTTGAATCGATAAGCGGATTC	CTGGCGTATAAATTATCTCGGGTTG|CCTCTTGAATCGATAAGCGGATTCG
gi|48696991|ref|NC_005892.1|	13258	13260	Deletion	21	+	143753	144062	GCAAAAGCCTATAGAGATCACTGAG|GAAGTTGTAGCCCTAGCCTACGGGG	CAAAAGCCTATAGAGATCACTGAGG|AAGTTGTAGCCCTAGCCTACGGGGC
gi|48696991|ref|NC_005892.1|	450	452	Deletion	21	+	216998	174696	CAAATCCAAGCTCTCCAACTAACTT|ACCCCCTCCTTCCAGCCCCTACAAC	AAATCCAAGCTCTCCAACTAACTTA|CCCCCTCCTTCCAGCCCCTACAACC
gi|48696991|ref|NC_005892.1|	12065	12067	Deletion	21	+	33176	32770	ATATAAAAAATTTGGCAGAAATAGT|TTATCAGTTAGCTAAGTTAATAGAA	TATAAAAAATTTGGCAGAAATAGTT|TATCAGTTAGCTAAGTTAATAGAAA
gi|48696991|ref|NC_005892.1|	17475	17478	Deletion	21	+	189560	169189	ATCATCTCCAAGCGCTCCCGGTGCT|GTCCCCGGAACCCCCTCTAGTCCTA	CATCTCCAAGCGCTCCCGGTGCTGT|CCCCGGAACCCCCTCTAGTCCTAGC
gi|48696991|ref|NC_005892.1|	16763	16765	Deletion	21	+	198089	174936	GTATAGCTGACCTGCTTCCGGGGTT|AGATATAGCGTCTTCTCTTCTACGC	TATAGCTGACCTGCTTCCGGGGTTA|GATATAGCGTCTTCTCTTCTACGCC
gi|48696991|ref|NC_005892.1|	118	120	Deletion	21	+	363693	362729	AGGCGGAGGAGATGTAGCAGCAGCT|AGAGCAGCGGAAGAATTGGCACCCG	GGCGGAGGAGATGTAGCAGCAGCTA|GAGCAGCGGAAGAATTGGCACCCGA
gi|48696991|ref|NC_005892.1|	6860	6862	Deletion	21	+	157057	159294	CGTGAGCGGGCTAACCACTGCCGTA|ACTCAGTGTCAGCTTCAAGCTACAA	GTGAGCGGGCTAACCACTGCCGTAA|CTCAGTGTCAGCTTCAAGCTACAAA
gi|48696991|ref|NC_005892.1|	4072	4074	Deletion	21	+	88278	86727	AGAAAGTATTAAGGACACGACAGTT|ACTGGGATTAATGCATTAGTGAATA	GAAAGTATTAAGGACACGACAGTTA|CTGGGATTAATGCATTAGTGAATAT
gi|48696991|ref|NC_005892.1|	5632	5634	Deletion	21	+	252904	253144	ACAATACATCCCTTATTCGAGGTAC|CATCTCAAATCAGTATCGAAAACTT	CAATACATCCCTTATTCGAGGTACC|ATCTCAAATCAGTATCGAAAACTTT
gi|48696991|ref|NC_005892.1|	10352	10354	Deletion	20	+	23043	23669	CTGTAACAGTCTCGTTTAAGATAAA|AAACGAAATACTAAAGATCATAGAG	TGTAACAGTCTCGTTTAAGATAAAA|AACGAAATACTAAAGATCATAGAGG
gi|48696991|ref|NC_005892.1|	326	328	Deletion	20	+	1424698	1428839	GGAAGATTGAGTGGCTTGAAGAAAG|CAGCGTTAGCAGGTTTAGGAATTGG	GAAGATTGAGTGGCTTGAAGAAAGC|AGCGTTAGCAGGTTTAGGAATTGGA
gi|48696991|ref|NC_005892.1|	14269	14271	Deletion	20	+	59973	61281	TAGTGTCCTCATTATAGATGAAGCT|TACTATCACTTTAAGTATAGGCAGA	AGTGTCCTCATTATAGATGAAGCTT|ACTATCACTTTAAGTATAGGCAGAA
gi|48696991|ref|NC_005892.1|	4779	4781	Deletion	20	+	75606	75937	AGACATGTTCTTAGAAATGAAAGAT|TATGACACGTTAGCATTTTTAGATG	GACATGTTCTTAGAAATGAAAGATT|ATGACACGTTAGCATTTTTAGATGA
gi|48696991|ref|NC_005892.1|	8292	8294	Deletion	20	+	55391	55568	GGAAAGTGCTTTCTGACAAAGAGAT|TAAGGATATGTATAGACAGGGTAAA	GAAAGTGCTTTCTGACAAAGAGATT|AAGGATATGTATAGACAGGGTAAAA
gi|48696991|ref|NC_005892.1|	2442	2444	Deletion	20	+	116507	116381	TCACGTGATTCAATTGAAAGAAGAT|TTGAAGAATTAGAAAAGCAGATAGA	CACGTGATTCAATTGAAAGAAGATT|TGAAGAATTAGAAAAGCAGATAGAC
gi|48696991|ref|NC_005892.1|	15730	15732	Deletion	20	+	303268	305950	CAGAGAACCAAGCTGAGTATCAAGT|AGCACCATATAGTGGAGCTTCCGCC	AGAGAACCAAGCTGAGTATCAAGTA|GCACCATATAGTGGAGCTTCCGCCA
gi|48696991|ref|NC_005892.1|	843	845	Deletion	20	+	528663	530670	AGACATTGCTGATGAGATACGAAGT|TATTTATCCGATTTATATGGAGGAT	GACATTGCTGATGAGATACGAAGTT|ATTTATCCGATTTATATGGAGGATT
gi|48696991|ref|NC_005892.1|	16001	16003	Deletion	20	+	395330	401873	GATGAGGTAAGATGTCTTTTTTTGG|AGGATTGTTTAATGACGTAGAGAAC	ATGAGGTAAGATGTCTTTTTTTGGA|GGATTGTTTAATGACGTAGAGAACG
gi|48696991|ref|NC_005892.1|	389	391	Deletion	20	+	1184953	1177519	GGTGGATTAGCATTATACAGTTACT|TGAATAGAAATCAGCCCGGTTCTCC	GTGGATTAGCATTATACAGTTACTT|GAATAGAAATCAGCCCGGTTCTCCC
gi|48696991|ref|NC_005892.1|	2641	2643	Deletion	20	+	128320	126886	AAGTTGAGAAGTTAATCGAAAGGAT|TAGCGAATTTAATGGAATAAAGAGG	AGTTGAGAAGTTAATCGAAAGGATT|AGCGAATTTAATGGAATAAAGAGGC
gi|48696991|ref|NC_005892.1|	3261	3263	Deletion	20	+	167093	168205	GGAAAGACATGGTACGGCATAAACT|TAGATCTTCTATTCCCCGACTTATT	GAAAGACATGGTACGGCATAAACTT|AGATCTTCTATTCCCCGACTTATTG
gi|48696991|ref|NC_005892.1|	15082	15084	Deletion	20	+	1515420	1515030	GATCTATTTCTAATAGCGGTACTGC|CGCTGTAACTCTTCCATCAGCGCCT	ATCTATTTCTAATAGCGGTACTGCC|GCTGTAACTCTTCCATCAGCGCCTT
gi|48696991|ref|NC_005892.1|	15790	15792	Deletion	20	+	110799	104124	TTAGGAAATATTTTAATGGCGATTT|AGATCTTACACACGCTCCGTCAGAT	TAGGAAATATTTTAATGGCGATTTA|GATCTTACACACGCTCCGTCAGATA
gi|48696991|ref|NC_005892.1|	5281	5283	Deletion	20	+	158568	182582	ATGGGAGAAGTTTTTAAAGAAGTAA|AAGAGAAGTTTGAGAGATACAAGTT	TGGGAGAAGTTTTTAAAGAAGTAAA|AGAGAAGTTTGAGAGATACAAGTTT
gi|48696991|ref|NC_005892.1|	17251	17253	Deletion	20	+	613019	601981	AGCAGTCCTAGCATACAACTACCGC|CAAAGATAACAATACCCAATCCAAG	GCAGTCCTAGCATACAACTACCGCC|AAAGATAACAATACCCAATCCAAGC
gi|48696991|ref|NC_005892.1|	907	909	Deletion	20	+	933765	924033	AGCACTACGCCGGGTAAAATTCTAG|CAATAGGAGGAGCTGCAGGGTTAGG	GCACTACGCCGGGTAAAATTCTAGC|AATAGGAGGAGCTGCAGGGTTAGGC
gi|48696991|ref|NC_005892.1|	15155	15158	Deletion	20	+	1096807	1091289	GTTTAACTTGAGCTATGAAGGCTCA|AAGACTCTTTATTCAGTCTCGGGTA	TTAACTTGAGCTATGAAGGCTCAAA|GACTCTTTATTCAGTCTCGGGTACA
gi|48696991|ref|NC_005892.1|	17380	17383	Deletion	20	+	348740	348996	AATGGAGAACAGGCACAAGAAGCCG|GGACAGCATTACAAAATATTCAAGG	TGGAGAACAGGCACAAGAAGCCGGG|ACAGCATTACAAAATATTCAAGGTA
gi|48696991|ref|NC_005892.1|	16105	16107	Deletion	20	+	561110	535344	GTAATCCAGAAAGATATAACTCATC|CACCGAAATTTTACCTACCACCTGT	TAATCCAGAAAGATATAACTCATCC|ACCGAAATTTTACCTACCACCTGTC
gi|48696991|ref|NC_005892.1|	6402	6404	Deletion	20	+	29590	29494	AAAGGAAATAGAATTAATATTCCAA|AAATTATTCATACAAGCGGAAATGG	AAGGAAATAGAATTAATATTCCAAA|AATTATTCATACAAGCGGAAATGGA
gi|48696991|ref|NC_005892.1|	13260	13262	Deletion	20	+	144062	145830	AAAAGCCTATAGAGATCACTGAGGA|AGTTGTAGCCCTAGCCTACGGGGCG	AAAGCCTATAGAGATCACTGAGGAA|GTTGTAGCCCTAGCCTACGGGGCGC
gi|48696991|ref|NC_005892.1|	956	958	Deletion	20	+	709080	705509	GCGCTGGATTGCTAGGTGCAGGAAT|TGGCGCCGGAATACACGGTTTCGAG	CGCTGGATTGCTAGGTGCAGGAATT|GGCGCCGGAATACACGGTTTCGAGA
gi|48696991|ref|NC_005892.1|	6949	6952	Deletion	20	+	472128	474438	TCATAGCAGGGGGAAGTAGTACGCC|GCCTAGTTGGGACATAAGAGAAATA	ATAGCAGGGGGAAGTAGTACGCCGC|CTAGTTGGGACATAAGAGAAATAAA
gi|48696991|ref|NC_005892.1|	4651	4653	Deletion	20	+	38539	39376	ACGCTTTTTTTTATACCTTCGATGG|GGAGTGTGAGGCTCCCCCTTATTGA	CGCTTTTTTTTATACCTTCGATGGG|GAGTGTGAGGCTCCCCCTTATTGAT
gi|48696991|ref|NC_005892.1|	197	199	Deletion	20	+	452148	451831	GCAGATTTCTTACGAAGAATTAGAG|GAAAGAGAGCTTTAGCCGAAGAAAT	CAGATTTCTTACGAAGAATTAGAGG|AAAGAGAGCTTTAGCCGAAGAAATA
gi|48696991|ref|NC_005892.1|	4901	4903	Deletion	20	+	72816	66956	GTGGCTATTATTATTTAAAGACGCT|TAGAGGCTACTCTGTTTATAGGAAG	TGGCTATTATTATTTAAAGACGCTT|AGAGGCTACTCTGTTTATAGGAAGG
gi|48696991|ref|NC_005892.1|	13120	13122	Deletion	20	+	45730	46123	CAAAGAAGCAGCACAAAATGAGCAA|AAAGTAGATGAGTCGTTAAAACTAA	AAAGAAGCAGCACAAAATGAGCAAA|AAGTAGATGAGTCGTTAAAACTAAA
gi|48696991|ref|NC_005892.1|	17106	17108	Deletion	20	+	872326	889861	AACATTGGGATTAGTAGGCGTAGGA|ATAGGAATTCCATTAGGACTTTCAT	ACATTGGGATTAGTAGGCGTAGGAA|TAGGAATTCCATTAGGACTTTCATT
gi|48696991|ref|NC_005892.1|	15845	15847	Deletion	20	+	67492	67944	AGAATACGATCTAGCTTTACAGAAT|CAAGACAATGTATACTCTCTATATG	GAATACGATCTAGCTTTACAGAATC|AAGACAATGTATACTCTCTATATGT
gi|48696991|ref|NC_005892.1|	2820	2822	Deletion	20	+	82399	82891	AAGGCAAACCCGGAGCAATGGAGTA|AAGAAGACTTTGACGCGTTAATATT	AGGCAAACCCGGAGCAATGGAGTAA|AGAAGACTTTGACGCGTTAATATTG
gi|48696991|ref|NC_005892.1|	4879	4881	Deletion	20	+	84329	80542	AATGAGGGGTATGATGTTGTTTGTG|GCTATTATTATTTAAAGACGCTTAG	ATGAGGGGTATGATGTTGTTTGTGG|CTATTATTATTTAAAGACGCTTAGA
gi|48696991|ref|NC_005892.1|	9620	9622	Deletion	20	+	142552	141805	AACTTTCAGAAATTGCATTTACAAA|TAATATATTACAAGAAGGAGAACCA	ACTTTCAGAAATTGCATTTACAAAT|AATATATTACAAGAAGGAGAACCAG
gi|48696991|ref|NC_005892.1|	15437	15439	Deletion	20	+	940623	946063	AAGAGTAACAGCACAGGAAATATTA|AGTGAGGGAGGGTTAGGCGCAGACG	AGAGTAACAGCACAGGAAATATTAA|GTGAGGGAGGGTTAGGCGCAGACGG
gi|48696991|ref|NC_005892.1|	1264	1266	Deletion	19	+	29774	29907	ATCAGATACCTCCCGCTCAAACTAA|AACAGTAGTAGTTCAGCAGAATCCC	TCAGATACCTCCCGCTCAAACTAAA|ACAGTAGTAGTTCAGCAGAATCCCA
gi|48696991|ref|NC_005892.1|	2936	2938	Deletion	19	+	34836	33491	TTTTCCGATAAATCAAGATCTGGTA|AACGAATTAAAAGGATTCCATGCAG	TTTCCGATAAATCAAGATCTGGTAA|ACGAATTAAAAGGATTCCATGCAGG
gi|48696991|ref|NC_005892.1|	12775	12777	Deletion	19	+	131179	128315	AATGATAGAAATCAAGTAAAAGAGG|TAATTGCAAGAATAGATCTCGTGAG	ATGATAGAAATCAAGTAAAAGAGGT|AATTGCAAGAATAGATCTCGTGAGT
gi|48696991|ref|NC_005892.1|	10306	10308	Deletion	19	+	28995	28712	GTAAGAAAAGTATCTCAAACAGAGT|TTGAAATAGAATTAGACTGGACTGT	TAAGAAAAGTATCTCAAACAGAGTT|TGAAATAGAATTAGACTGGACTGTA
gi|48696991|ref|NC_005892.1|	6811	6813	Deletion	19	+	145237	146983	TACTAAACGTTCAGGGTTCTGGATC|ACATCTGAGATTGAAATATGCTAGC	ACTAAACGTTCAGGGTTCTGGATCA|CATCTGAGATTGAAATATGCTAGCG
gi|48696991|ref|NC_005892.1|	2451	2453	Deletion	19	+	119107	122920	TCAATTGAAAGAAGATTTGAAGAAT|TAGAAAAGCAGATAGACAGTATAAG	CAATTGAAAGAAGATTTGAAGAATT|AGAAAAGCAGATAGACAGTATAAGG
gi|48696991|ref|NC_005892.1|	15666	15668	Deletion	19	+	369499	367982	GAGCTAAAAATTGTTAGAGGTGTAC|CAACTGACAAAATCAAGGTAAGTTG	AGCTAAAAATTGTTAGAGGTGTACC|AACTGACAAAATCAAGGTAAGTTGG
gi|48696991|ref|NC_005892.1|	4678	4680	Deletion	19	+	39875	39527	AGTGTGAGGCTCCCCCTTATTGATT|TTCTTGTCAAAAATGATATAGAATA	GTGTGAGGCTCCCCCTTATTGATTT|TCTTGTCAAAAATGATATAGAATAC
gi|48696991|ref|NC_005892.1|	16808	16810	Deletion	19	+	69030	70678	TACGCCCCGCAGACGTAGGAGCTGA|AGCCGCGTTAGCCGGAGCTAGAGCT	ACGCCCCGCAGACGTAGGAGCTGAA|GCCGCGTTAGCCGGAGCTAGAGCTT
gi|48696991|ref|NC_005892.1|	10873	10875	Deletion	19	+	27950	24374	AGTTTTACTAAGCTATATTATCCAA|AAGAAAAAGAAAGAAGGAATATTGG	GTTTTACTAAGCTATATTATCCAAA|AGAAAAAGAAAGAAGGAATATTGGC
gi|48696991|ref|NC_005892.1|	12551	12553	Deletion	19	+	24428	24897	GAAGTTAGTTACGGTTTAATTGGAT|TAGGTTTGGCGATTCTTATAGCGTC	AAGTTAGTTACGGTTTAATTGGATT|AGGTTTGGCGATTCTTATAGCGTCT
gi|48696991|ref|NC_005892.1|	12866	12870	Deletion	19	+	93273	93112	AAAATGAGTGAGATATATGACCCTC|AACAGGACTTAACTAAGATCTGTCA	ATGAGTGAGATATATGACCCTCAAC|AGGACTTAACTAAGATCTGTCAATC
gi|48696991|ref|NC_005892.1|	15153	15156	Deletion	19	+	1108583	1092997	ACGTTTAACTTGAGCTATGAAGGCT|CAAAGACTCTTTATTCAGTCTCGGG	GTTTAACTTGAGCTATGAAGGCTCA|AAGACTCTTTATTCAGTCTCGGGTA
gi|48696991|ref|NC_005892.1|	7088	7090	Deletion	19	+	7210	6399	ACTAAGCTAATTTCCCCCCGTACCC|CCCGGCGGGGAATCTTTTTCTTTTA	CTAAGCTAATTTCCCCCCGTACCCC|CCGGCGGGGAATCTTTTTCTTTTAT
gi|48696991|ref|NC_005892.1|	8544	8546	Deletion	19	+	22381	23043	GTTCTCAGAGTTCTACAATCAATGA|AAGATAAAGAACTAGCAGATCTGAT	TTCTCAGAGTTCTACAATCAATGAA|AGATAAAGAACTAGCAGATCTGATA
gi|48696991|ref|NC_005892.1|	14424	14426	Deletion	19	+	56451	56548	AACAAGCAGATCTCATTATAATGTT|TTATACCAGAGAGCCTAATGAACTA	ACAAGCAGATCTCATTATAATGTTT|TATACCAGAGAGCCTAATGAACTAA
gi|48696991|ref|NC_005892.1|	17460	17462	Deletion	19	+	253382	248748	CTTACCCGGAATTCCATCATCTCCA|AGCGCTCCCGGTGCTGTCCCCGGAA	TTACCCGGAATTCCATCATCTCCAA|GCGCTCCCGGTGCTGTCCCCGGAAC
gi|48696991|ref|NC_005892.1|	16055	16058	Deletion	19	+	523104	521108	TCAGTAATTTTACTAAACAAGCTAA|AAAATCAATTTCTGACGTAGAAAAA	AGTAATTTTACTAAACAAGCTAAAA|AATCAATTTCTGACGTAGAAAAAGT
gi|48696991|ref|NC_005892.1|	948	950	Deletion	19	+	773895	775867	AGGGTTAGGCGCTGGATTGCTAGGT|GCAGGAATTGGCGCCGGAATACACG	GGGTTAGGCGCTGGATTGCTAGGTG|CAGGAATTGGCGCCGGAATACACGG
gi|48696991|ref|NC_005892.1|	9841	9843	Deletion	19	+	38581	38263	GAAAATCATAAAGTTCTATGTGCTA|AATGTTTCGTAAGAAATAACAGTCA	AAAATCATAAAGTTCTATGTGCTAA|ATGTTTCGTAAGAAATAACAGTCAA
gi|48696991|ref|NC_005892.1|	3608	3610	Deletion	19	+	36373	34455	CGCGTCACTCGAAATGAGGCTACAA|AAGCTCTTAGTTCAATTCAAGTCTT	GCGTCACTCGAAATGAGGCTACAAA|AGCTCTTAGTTCAATTCAAGTCTTT
gi|48696991|ref|NC_005892.1|	13569	13571	Deletion	19	+	43566	42678	AAAAACAATGGAAGGGAGAAGGGAA|TAAGAGCGATTTGAGTGAAAAGGAT	AAAACAATGGAAGGGAGAAGGGAAT|AAGAGCGATTTGAGTGAAAAGGATA
gi|48696991|ref|NC_005892.1|	17204	17206	Deletion	19	+	840486	838451	CGCAAAACTATCCTATTCCTTCTTC|TCCAAGTTTTCCATCATCTCCAAGC	GCAAAACTATCCTATTCCTTCTTCT|CCAAGTTTTCCATCATCTCCAAGCA
gi|48696991|ref|NC_005892.1|	13188	13190	Deletion	19	+	86600	89830	AGGAAGAAGGAGAGACAGAAGGAGA|AGAAGCACAAGTAGGAGGAGAACTT	GGAAGAAGGAGAGACAGAAGGAGAA|GAAGCACAAGTAGGAGGAGAACTTC
gi|48696991|ref|NC_005892.1|	14816	14818	Deletion	19	+	28349	29815	GAAAAAACTAACATAGAGTTTTTTT|GAGGAGAAAGAAATGAAAGAAGACG	AAAAAACTAACATAGAGTTTTTTTG|AGGAGAAAGAAATGAAAGAAGACGC
gi|48696991|ref|NC_005892.1|	5447	5449	Deletion	19	+	237736	220079	TGATAGATGTACTTTTGCTAAAGAA|AAGCCACGAAGGACTAAGTCCAATA	GATAGATGTACTTTTGCTAAAGAAA|AGCCACGAAGGACTAAGTCCAATAC
gi|48696991|ref|NC_005892.1|	10452	10454	Deletion	19	+	184882	192671	ATTAAAAGAAGAAATTGATGAAATA|AAGAATTTAGGAAGTGGAAGAGTAG	TTAAAAGAAGAAATTGATGAAATAA|AGAATTTAGGAAGTGGAAGAGTAGT
gi|48696991|ref|NC_005892.1|	4931	4933	Deletion	19	+	64820	65837	GCTACTCTGTTTATAGGAAGGATTG|GGAGAAGGAAATATTTGATGGGGAA	CTACTCTGTTTATAGGAAGGATTGG|GAGAAGGAAATATTTGATGGGGAAG
gi|48696991|ref|NC_005892.1|	15765	15768	Deletion	19	+	222693	203471	AGTGGAGCTTCCGCCATCATTGACT|TTAGGAAATATTTTAATGGCGATTT	TGGAGCTTCCGCCATCATTGACTTT|AGGAAATATTTTAATGGCGATTTAG
gi|48696991|ref|NC_005892.1|	705	707	Deletion	19	+	140597	140553	ACAAAAAGGTATTTGGTGTACCAGT|GTGGGTTTGGATAGTTATAGCGCTA	CAAAAAGGTATTTGGTGTACCAGTG|TGGGTTTGGATAGTTATAGCGCTAG
gi|48696991|ref|NC_005892.1|	2385	2387	Deletion	19	+	122272	124110	TACTTGAACGAACAAGCTAAAGAAT|TAGGATTTAGTAAGGAGGGGGAAGA	ACTTGAACGAACAAGCTAAAGAATT|AGGATTTAGTAAGGAGGGGGAAGAA
gi|48696991|ref|NC_005892.1|	9515	9517	Deletion	19	+	128488	143094	AATCGAGACACGATATGATCAATTA|AAGAAGGAATTAGAAAAAATTAAGG	ATCGAGACACGATATGATCAATTAA|AGAAGGAATTAGAAAAAATTAAGGA
gi|48696991|ref|NC_005892.1|	6383	6385	Deletion	19	+	26651	26974	GTTAGAGAGAGTTTTCGAAAAAGGA|AATAGAATTAATATTCCAAAAATTA	TTAGAGAGAGTTTTCGAAAAAGGAA|ATAGAATTAATATTCCAAAAATTAT
gi|48696991|ref|NC_005892.1|	16918	16920	Deletion	19	+	125814	131921	AGTGAAACTACTGATTTGACTAATC|CGGTAGAGAGGGATATTTTAGATGA	GTGAAACTACTGATTTGACTAATCC|GGTAGAGAGGGATATTTTAGATGAA
gi|48696991|ref|NC_005892.1|	8102	8104	Deletion	19	+	22349	22454	GAAGACTTCTGTTTAAAGCTAGAGT|TAAGGCTCGAAGATGGTACATTAAT	AAGACTTCTGTTTAAAGCTAGAGTT|AAGGCTCGAAGATGGTACATTAATT
gi|48696991|ref|NC_005892.1|	15376	15378	Deletion	19	+	465269	487043	CAGGACAGGCGCCTAGCGGTGTCTC|CATAAACGCTAGTTTCTACATAACA	AGGACAGGCGCCTAGCGGTGTCTCC|ATAAACGCTAGTTTCTACATAACAA
gi|48696991|ref|NC_005892.1|	15187	15189	Deletion	19	+	739979	670007	TTTATTCAGTCTCGGGTACAGGTCT|TGGCATTTTAATGTACTATACTACA	TTATTCAGTCTCGGGTACAGGTCTT|GGCATTTTAATGTACTATACTACAA
gi|48696991|ref|NC_005892.1|	17463	17465	Deletion	19	+	248282	220272	ACCCGGAATTCCATCATCTCCAAGC|GCTCCCGGTGCTGTCCCCGGAACCC	CCCGGAATTCCATCATCTCCAAGCG|CTCCCGGTGCTGTCCCCGGAACCCC
gi|48696991|ref|NC_005892.1|	99	101	Deletion	19	+	355888	355344	AACTAGAAGCGTTAGGAAGAGGCGG|AGGAGATGTAGCAGCAGCTAGAGCA	ACTAGAAGCGTTAGGAAGAGGCGGA|GGAGATGTAGCAGCAGCTAGAGCAG
gi|48696991|ref|NC_005892.1|	16649	16651	Deletion	19	+	632140	624919	TTAATGCCGAATCGCAATTAGCTGC|GAACATCATACCCGTGACGGGGACT	TAATGCCGAATCGCAATTAGCTGCG|AACATCATACCCGTGACGGGGACTT
gi|48696991|ref|NC_005892.1|	4876	4878	Deletion	18	+	86939	83608	TTTAATGAGGGGTATGATGTTGTTT|GTGGCTATTATTATTTAAAGACGCT	TTAATGAGGGGTATGATGTTGTTTG|TGGCTATTATTATTTAAAGACGCTT
gi|48696991|ref|NC_005892.1|	15086	15088	Deletion	18	+	1511264	1505112	TATTTCTAATAGCGGTACTGCCGCT|GTAACTCTTCCATCAGCGCCTTTCC	ATTTCTAATAGCGGTACTGCCGCTG|TAACTCTTCCATCAGCGCCTTTCCC
gi|48696991|ref|NC_005892.1|	15917	15919	Deletion	18	+	69279	72258	CGATCAACTCGCAGCGTTACCTGCT|CAAGTAGCAGCAATAGTACAACAAT	GATCAACTCGCAGCGTTACCTGCTC|AAGTAGCAGCAATAGTACAACAATA
```
