## Supplementary material for "ViReMa: A Virus Recombination Mapper of Next-Generation Sequencing data characterizes diverse recombinant viral nucleic acids": SData2: Virus_MicroRecombinations.bed (part 2 of 2)

```
gi|48696991|ref|NC_005892.1|	10230	10232	Deletion	18	+	34703	35359	AGTAATACTTTTATACTCTAACTCA|GAGTCTAACATGGAGGGTAAAGAAA	GTAATACTTTTATACTCTAACTCAG|AGTCTAACATGGAGGGTAAAGAAAT
gi|48696991|ref|NC_005892.1|	966	968	Deletion	18	+	628275	615862	GCTAGGTGCAGGAATTGGCGCCGGA|ATACACGGTTTCGAGATAGGAGAAT	CTAGGTGCAGGAATTGGCGCCGGAA|TACACGGTTTCGAGATAGGAGAATA
gi|48696991|ref|NC_005892.1|	15836	15838	Deletion	18	+	64096	64276	AGATAGCATAGAATACGATCTAGCT|TTACAGAATCAAGACAATGTATACT	GATAGCATAGAATACGATCTAGCTT|TACAGAATCAAGACAATGTATACTC
gi|48696991|ref|NC_005892.1|	4552	4554	Deletion	18	+	13895	15363	AGGAAAGCAATCGAGATGTTAGTAA|AAGAAGAATTAGAAAAAGAGACTGT	GGAAAGCAATCGAGATGTTAGTAAA|AGAAGAATTAGAAAAAGAGACTGTT
gi|48696991|ref|NC_005892.1|	10519	10521	Deletion	18	+	235090	230014	TATAATGAAATTGAGATGATAGATA|ATATAGCTAAACAAAAAGGAGTAAG	ATAATGAAATTGAGATGATAGATAA|TATAGCTAAACAAAAAGGAGTAAGT
gi|48696991|ref|NC_005892.1|	3309	3311	Deletion	18	+	180960	186033	TTGGACAATCTATTACGATTAAGGA|AGGATAGCGATATATACATTGTGAA	TGGACAATCTATTACGATTAAGGAA|GGATAGCGATATATACATTGTGAAA
gi|48696991|ref|NC_005892.1|	17583	17585	Deletion	18	+	26788	26749	AAGCTCTGGAGGATTTCTATCAAAT|TTATTTCATAATAAATTCTTTTTAA	AGCTCTGGAGGATTTCTATCAAATT|TATTTCATAATAAATTCTTTTTAAT
gi|48696991|ref|NC_005892.1|	13277	13281	Deletion	18	+	158673	161950	ACTGAGGAAGTTGTAGCCCTAGCCT|ACGGGGCGCTCTTGGAGCTTGTAGT	GAGGAAGTTGTAGCCCTAGCCTACG|GGGCGCTCTTGGAGCTTGTAGTCAG
gi|48696991|ref|NC_005892.1|	17302	17304	Deletion	18	+	201195	194885	TCTCCAACTAACTTACCCTCTAGCC|CCTACAACTTACCCCCCTCTCCCGG	CTCCAACTAACTTACCCTCTAGCCC|CTACAACTTACCCCCCTCTCCCGGC
gi|48696991|ref|NC_005892.1|	6930	6932	Deletion	18	+	405580	428027	TATTCAACAGTATGGGACTTCATAG|CAGGGGGAAGTAGTACGCCGCCTAG	ATTCAACAGTATGGGACTTCATAGC|AGGGGGAAGTAGTACGCCGCCTAGT
gi|48696991|ref|NC_005892.1|	12010	12012	Deletion	18	+	34955	36317	GATAATACAATAGAATACGGACACA|AAGAATTTGTGCTAAGTAATTTACA	ATAATACAATAGAATACGGACACAA|AGAATTTGTGCTAAGTAATTTACAA
gi|48696991|ref|NC_005892.1|	5725	5727	Deletion	18	+	207231	193824	TCATTACCACAAACATATACAATTC|CAGCCAATGGCTATTTAATAATAAG	CATTACCACAAACATATACAATTCC|AGCCAATGGCTATTTAATAATAAGC
gi|48696991|ref|NC_005892.1|	2740	2742	Deletion	18	+	51315	51692	AGTCAATAAGCACATCTCAGTTACA|AATTAGAATAAAGAACTGGGAGACT	GTCAATAAGCACATCTCAGTTACAA|ATTAGAATAAAGAACTGGGAGACTC
gi|48696991|ref|NC_005892.1|	9453	9455	Deletion	18	+	51933	53510	AATTGTGGATTTAAGACAAATGATT|TTATACAATTCTTTGAACATTTCTT	ATTGTGGATTTAAGACAAATGATTT|TATACAATTCTTTGAACATTTCTTA
gi|48696991|ref|NC_005892.1|	10981	10983	Deletion	18	+	9639	10088	GAAGAAACATTTCAACTATTAGTTA|AAGCACAAGAGAAGGCGAAAGAAAA	AAGAAACATTTCAACTATTAGTTAA|AGCACAAGAGAAGGCGAAAGAAAAG
gi|48696991|ref|NC_005892.1|	5335	5337	Deletion	18	+	475350	482996	GTAGTTTATGTAGATAGAGAATATC|CAGTTTCTTCTAATAATTTAAACGT	TAGTTTATGTAGATAGAGAATATCC|AGTTTCTTCTAATAATTTAAACGTT
gi|48696991|ref|NC_005892.1|	6507	6509	Deletion	18	+	26818	24766	TATAATAATACTACTTCAACTACTT|TTACAAATTTTCAATTCGGGACTAT	ATAATAATACTACTTCAACTACTTT|TACAAATTTTCAATTCGGGACTATA
gi|48696991|ref|NC_005892.1|	14223	14225	Deletion	18	+	42680	44770	AAAAATTATGGAATGGAGCTAAATT|ACACGCCAAGAAATGGGGAACTAGT	AAAATTATGGAATGGAGCTAAATTA|CACGCCAAGAAATGGGGAACTAGTG
gi|48696991|ref|NC_005892.1|	5255	5257	Deletion	18	+	61218	63867	TTTACTCTAAGTTCGAGTTATTATT|GATGGGAGAAGTTTTTAAAGAAGTA	TTACTCTAAGTTCGAGTTATTATTG|ATGGGAGAAGTTTTTAAAGAAGTAA
gi|48696991|ref|NC_005892.1|	4042	4044	Deletion	18	+	136972	136122	CGCGATGGCGAAATCAACAGTTGTG|GCTACAGAAAGTATTAAGGACACGA	GCGATGGCGAAATCAACAGTTGTGG|CTACAGAAAGTATTAAGGACACGAC
gi|48696991|ref|NC_005892.1|	2395	2397	Deletion	18	+	123983	124073	AACAAGCTAAAGAATTAGGATTTAG|TAAGGAGGGGGAAGAATATGTTTCA	ACAAGCTAAAGAATTAGGATTTAGT|AAGGAGGGGGAAGAATATGTTTCAC
gi|48696991|ref|NC_005892.1|	14285	14288	Deletion	18	+	65013	69772	GATGAAGCTTACTATCACTTTAAGT|ATAGGCAGAAAGTAACGCCGGCAAT	TGAAGCTTACTATCACTTTAAGTAT|AGGCAGAAAGTAACGCCGGCAATCG
gi|48696991|ref|NC_005892.1|	7016	7018	Deletion	18	+	418265	407956	AGCAAATGGTGGTTCATCAACATCA|AGTGTTACAATTACATTAATATTAG	GCAAATGGTGGTTCATCAACATCAA|GTGTTACAATTACATTAATATTAGT
gi|48696991|ref|NC_005892.1|	2472	2474	Deletion	18	+	134953	134525	GAATTAGAAAAGCAGATAGACAGTA|TAAGGGAAAAATGGGAGCAGATTGC	AATTAGAAAAGCAGATAGACAGTAT|AAGGGAAAAATGGGAGCAGATTGCA
gi|48696991|ref|NC_005892.1|	15871	15873	Deletion	18	+	52285	52203	AAGACAATGTATACTCTCTATATGT|TTCCTACGTGCTTCCATACTACGAT	AGACAATGTATACTCTCTATATGTT|TCCTACGTGCTTCCATACTACGATC
gi|48696991|ref|NC_005892.1|	3946	3948	Deletion	18	+	180061	180968	AGCTATAGGCGCTATCTCAGCAGTT|TTCATTATCGCCGAAGCAGCTCATC	GCTATAGGCGCTATCTCAGCAGTTT|TCATTATCGCCGAAGCAGCTCATCT
gi|48696991|ref|NC_005892.1|	15073	15075	Deletion	18	+	1445525	1469597	AGCTAATAGGATCTATTTCTAATAG|CGGTACTGCCGCTGTAACTCTTCCA	GCTAATAGGATCTATTTCTAATAGC|GGTACTGCCGCTGTAACTCTTCCAT
gi|48696991|ref|NC_005892.1|	5350	5352	Deletion	18	+	473211	472865	AGAGAATATCCAGTTTCTTCTAATA|ATTTAAACGTTTTTTTTGAAATAGG	GAGAATATCCAGTTTCTTCTAATAA|TTTAAACGTTTTTTTTGAAATAGGA
gi|48696991|ref|NC_005892.1|	9826	9828	Deletion	18	+	47082	46533	TGTTACTTCGATCCAGAAAATCATA|AAGTTCTATGTGCTAAATGTTTCGT	GTTACTTCGATCCAGAAAATCATAA|AGTTCTATGTGCTAAATGTTTCGTA
gi|48696991|ref|NC_005892.1|	6671	6673	Deletion	18	+	28094	29121	GTTTAGTGTGACATACGGTGGTGGT|TTAGGCGTTCCTTTTACATTTGGAC	TTTAGTGTGACATACGGTGGTGGTT|TAGGCGTTCCTTTTACATTTGGACT
gi|48696991|ref|NC_005892.1|	5739	5741	Deletion	18	+	148182	146169	ATATACAATTCCAGCCAATGGCTAT|TTAATAATAAGCATAACGAACACAT	TATACAATTCCAGCCAATGGCTATT|TAATAATAAGCATAACGAACACATC
gi|48696991|ref|NC_005892.1|	15197	15199	Deletion	18	+	505792	501030	CTCGGGTACAGGTCTTGGCATTTTA|ATGTACTATACTACAAAGGGACAGA	TCGGGTACAGGTCTTGGCATTTTAA|TGTACTATACTACAAAGGGACAGAA
gi|48696991|ref|NC_005892.1|	950	952	Deletion	18	+	775867	742887	GGTTAGGCGCTGGATTGCTAGGTGC|AGGAATTGGCGCCGGAATACACGGT	GTTAGGCGCTGGATTGCTAGGTGCA|GGAATTGGCGCCGGAATACACGGTT
gi|48696991|ref|NC_005892.1|	253	255	Deletion	18	+	589877	634318	TATAGCAGATGAAGAAAGAGCATTA|AGAGAAGCAGAAATAGCAGATGAAG	ATAGCAGATGAAGAAAGAGCATTAA|GAGAAGCAGAAATAGCAGATGAAGA
gi|48696991|ref|NC_005892.1|	16223	16225	Deletion	18	+	656053	652990	TAACTCATCCACCGAAATTTTACCT|ACCACCTGTCCATCTACCAAATATA	AACTCATCCACCGAAATTTTACCTA|CCACCTGTCCATCTACCAAATATAC
gi|48696991|ref|NC_005892.1|	3146	3148	Deletion	18	+	53587	56167	GGAAGGGAATCATAAAGACATTGAA|AAGTACGGTGTAGATAGTAGTCTTT	GAAGGGAATCATAAAGACATTGAAA|AGTACGGTGTAGATAGTAGTCTTTT
gi|48696991|ref|NC_005892.1|	15076	15078	Deletion	18	+	1474135	1509565	TAATAGGATCTATTTCTAATAGCGG|TACTGCCGCTGTAACTCTTCCATCA	AATAGGATCTATTTCTAATAGCGGT|ACTGCCGCTGTAACTCTTCCATCAG
gi|48696991|ref|NC_005892.1|	16507	16510	Deletion	18	+	118443	122195	AGAGAAACGGGAGAGTTAATAAGGT|ATCATCACTTCATCCCTTTTAACGA	AGAAACGGGAGAGTTAATAAGGTAT|CATCACTTCATCCCTTTTAACGAGG
gi|48696991|ref|NC_005892.1|	449	451	Deletion	18	+	222434	185022	CCAAATCCAAGCTCTCCAACTAACT|TACCCCCTCCTTCCAGCCCCTACAA	CAAATCCAAGCTCTCCAACTAACTT|ACCCCCTCCTTCCAGCCCCTACAAC
gi|48696991|ref|NC_005892.1|	10080	10082	Deletion	18	+	16431	17143	GGAATACGTAAAAATAGTAAACCCA|AACGAAGACGAGAAAAATCTACTGA	GAATACGTAAAAATAGTAAACCCAA|ACGAAGACGAGAAAAATCTACTGAA
gi|48696991|ref|NC_005892.1|	16928	16930	Deletion	18	+	176035	179310	CTGATTTGACTAATCCGGTAGAGAG|GGATATTTTAGATGAATTAGACTTA	TGATTTGACTAATCCGGTAGAGAGG|GATATTTTAGATGAATTAGACTTAG
gi|48696991|ref|NC_005892.1|	7296	7298	Deletion	17	+	27112	27271	AAATCTGGATTCGAGTCTAAGTTAA|AACGTGGAAGGTTTCTGAAGTTTCA	AATCTGGATTCGAGTCTAAGTTAAA|ACGTGGAAGGTTTCTGAAGTTTCAT
gi|48696991|ref|NC_005892.1|	5705	5707	Deletion	17	+	241199	241021	TTTACAGCGGTTTTGGAACTTCATT|ACCACAAACATATACAATTCCAGCC	TTACAGCGGTTTTGGAACTTCATTA|CCACAAACATATACAATTCCAGCCA
gi|48696991|ref|NC_005892.1|	16634	16636	Deletion	17	+	633927	637302	CAGGGTCTCAACTATTTAATGCCGA|ATCGCAATTAGCTGCGAACATCATA	AGGGTCTCAACTATTTAATGCCGAA|TCGCAATTAGCTGCGAACATCATAC
gi|48696991|ref|NC_005892.1|	17195	17197	Deletion	17	+	892692	867956	CACAAACTACGCAAAACTATCCTAT|TCCTTCTTCTCCAAGTTTTCCATCA	ACAAACTACGCAAAACTATCCTATT|CCTTCTTCTCCAAGTTTTCCATCAT
gi|48696991|ref|NC_005892.1|	12556	12558	Deletion	17	+	24928	25109	TAGTTACGGTTTAATTGGATTAGGT|TTGGCGATTCTTATAGCGTCTTTAA	AGTTACGGTTTAATTGGATTAGGTT|TGGCGATTCTTATAGCGTCTTTAAT
gi|48696991|ref|NC_005892.1|	973	975	Deletion	17	+	609674	598132	GCAGGAATTGGCGCCGGAATACACG|GTTTCGAGATAGGAGAATATGGAGG	CAGGAATTGGCGCCGGAATACACGG|TTTCGAGATAGGAGAATATGGAGGG
gi|48696991|ref|NC_005892.1|	4969	4971	Deletion	17	+	64677	62840	TTTGATGGGGAAGTAAACGGATGTG|GTCTAGGTTTCACATTTATTAAAAG	TTGATGGGGAAGTAAACGGATGTGG|TCTAGGTTTCACATTTATTAAAAGA
gi|48696991|ref|NC_005892.1|	12678	12680	Deletion	17	+	82263	82465	CATGGTAGTAGAGATATTTACAGGA|AATATAGATTTCGTAGGGACAGTTA	ATGGTAGTAGAGATATTTACAGGAA|ATATAGATTTCGTAGGGACAGTTAC
gi|48696991|ref|NC_005892.1|	5608	5610	Deletion	17	+	230898	233073	AGTAGCAATGTAAAGCTGAAAGGGA|CAATACATCCCTTATTCGAGGTACC	GTAGCAATGTAAAGCTGAAAGGGAC|AATACATCCCTTATTCGAGGTACCA
gi|48696991|ref|NC_005892.1|	392	394	Deletion	17	+	1151890	1123941	GGATTAGCATTATACAGTTACTTGA|ATAGAAATCAGCCCGGTTCTCCCTA	GATTAGCATTATACAGTTACTTGAA|TAGAAATCAGCCCGGTTCTCCCTAC
gi|48696991|ref|NC_005892.1|	8267	8269	Deletion	17	+	55500	55567	ATGATAAGTCAGAGACTGGAAGAGG|GGAAAGTGCTTTCTGACAAAGAGAT	TGATAAGTCAGAGACTGGAAGAGGG|GAAAGTGCTTTCTGACAAAGAGATT
gi|48696991|ref|NC_005892.1|	2345	2347	Deletion	17	+	67855	73318	GAAGTATATATGGGGTATGAGCGTA|AGCAAGATACACGAATACTTGAACG	AAGTATATATGGGGTATGAGCGTAA|GCAAGATACACGAATACTTGAACGA
gi|48696991|ref|NC_005892.1|	6846	6848	Deletion	17	+	162460	159257	TTGAAATATGCTAGCGTGAGCGGGC|TAACCACTGCCGTAACTCAGTGTCA	TGAAATATGCTAGCGTGAGCGGGCT|AACCACTGCCGTAACTCAGTGTCAG
gi|48696991|ref|NC_005892.1|	6297	6299	Deletion	17	+	42034	33734	TTCGAGATTTATGATATATTTACAA|AAGAACAAGGAAATATCTATTACAT	TCGAGATTTATGATATATTTACAAA|AGAACAAGGAAATATCTATTACATT
gi|48696991|ref|NC_005892.1|	7010	7012	Deletion	17	+	430737	422491	GCTGGTAGCAAATGGTGGTTCATCA|ACATCAAGTGTTACAATTACATTAA	CTGGTAGCAAATGGTGGTTCATCAA|CATCAAGTGTTACAATTACATTAAT
gi|48696991|ref|NC_005892.1|	3356	3358	Deletion	17	+	249018	260258	GAAAGATACGCTAGGACTCACATAT|GAGAGTTACAAAGCATGGTTAAAAC	AAAGATACGCTAGGACTCACATATG|AGAGTTACAAAGCATGGTTAAAACA
gi|48696991|ref|NC_005892.1|	3236	3238	Deletion	17	+	130112	132466	GATTGATGTCTATGAGTCAAAGACG|GGAAAGACATGGTACGGCATAAACT	ATTGATGTCTATGAGTCAAAGACGG|GAAAGACATGGTACGGCATAAACTT
gi|48696991|ref|NC_005892.1|	16945	16947	Deletion	17	+	206402	220916	GTAGAGAGGGATATTTTAGATGAAT|TAGACTTAGAGAAGAATGCAGAGAA	TAGAGAGGGATATTTTAGATGAATT|AGACTTAGAGAAGAATGCAGAGAAA
gi|48696991|ref|NC_005892.1|	16086	16088	Deletion	17	+	552072	571539	AATTTCTGACGTAGAAAAAGTAATC|CAGAAAGATATAACTCATCCACCGA	ATTTCTGACGTAGAAAAAGTAATCC|AGAAAGATATAACTCATCCACCGAA
gi|48696991|ref|NC_005892.1|	2660	2662	Deletion	17	+	88780	86775	AAGGATTAGCGAATTTAATGGAATA|AAGAGGCAGTTCAGAAGATGGGTTA	AGGATTAGCGAATTTAATGGAATAA|AGAGGCAGTTCAGAAGATGGGTTAA
gi|48696991|ref|NC_005892.1|	632	634	Deletion	17	+	120170	121377	CCAAGCCCAAGCAGCCCTAGCTCAC|CAAGCTCACCAAGTAGTCCATCTTC	CAAGCCCAAGCAGCCCTAGCTCACC|AAGCTCACCAAGTAGTCCATCTTCT
gi|48696991|ref|NC_005892.1|	15700	15702	Deletion	17	+	341011	344468	AAATCAAGGTAAGTTGGGCTGCTCT|TCAGGCAGAGAACCAAGCTGAGTAT	AATCAAGGTAAGTTGGGCTGCTCTT|CAGGCAGAGAACCAAGCTGAGTATC
gi|48696991|ref|NC_005892.1|	8349	8351	Deletion	17	+	43694	42858	TTTATGAGGTGTGGTGATGAAAGTG|GAAGAAGATTGGGAAGAAGTAGATG	TTATGAGGTGTGGTGATGAAAGTGG|AAGAAGATTGGGAAGAAGTAGATGA
gi|48696991|ref|NC_005892.1|	10387	10389	Deletion	17	+	55064	61067	CTAAAGATCATAGAGGAGATAGCTA|AGAAGCAAGGAAAAAATAAATCTGA	TAAAGATCATAGAGGAGATAGCTAA|GAAGCAAGGAAAAAATAAATCTGAA
gi|48696991|ref|NC_005892.1|	14517	14519	Deletion	17	+	25651	25235	TGAAAACTCTTAAGCAGTATTACTT|TTTGATTTATGACGTGAATAGTCAA	GAAAACTCTTAAGCAGTATTACTTT|TTGATTTATGACGTGAATAGTCAAA
gi|48696991|ref|NC_005892.1|	13328	13330	Deletion	17	+	173109	172027	AGAATTCTGTCGGCTAGATACAAGA|AAGACGTGGAACTAAACGACATAAT	GAATTCTGTCGGCTAGATACAAGAA|AGACGTGGAACTAAACGACATAATT
gi|48696991|ref|NC_005892.1|	15180	15182	Deletion	17	+	836938	762251	AAGACTCTTTATTCAGTCTCGGGTA|CAGGTCTTGGCATTTTAATGTACTA	AGACTCTTTATTCAGTCTCGGGTAC|AGGTCTTGGCATTTTAATGTACTAT
gi|48696991|ref|NC_005892.1|	4050	4052	Deletion	17	+	126659	118219	CGAAATCAACAGTTGTGGCTACAGA|AAGTATTAAGGACACGACAGTTACT	GAAATCAACAGTTGTGGCTACAGAA|AGTATTAAGGACACGACAGTTACTG
gi|48696991|ref|NC_005892.1|	12670	12672	Deletion	17	+	70855	73601	GAAGAAGGCATGGTAGTAGAGATAT|TTACAGGAAATATAGATTTCGTAGG	AAGAAGGCATGGTAGTAGAGATATT|TACAGGAAATATAGATTTCGTAGGG
gi|48696991|ref|NC_005892.1|	1561	1563	Deletion	17	+	15004	14714	ATCACCGTAAGCGTCAAATTAACTT|AGCATTTACATTACATAAAATGGCA	TCACCGTAAGCGTCAAATTAACTTA|GCATTTACATTACATAAAATGGCAA
gi|48696991|ref|NC_005892.1|	241	243	Deletion	17	+	511314	516247	AGAAATAGCACCTATAGCAGATGAA|GAAAGAGCATTAAGAGAAGCAGAAA	GAAATAGCACCTATAGCAGATGAAG|AAAGAGCATTAAGAGAAGCAGAAAT
gi|48696991|ref|NC_005892.1|	17051	17053	Deletion	17	+	757512	758860	ATTTAGAAAAAGGAGCTAGACTAAG|GAATACGTTATTGAAAATAAGCAAA	TTTAGAAAAAGGAGCTAGACTAAGG|AATACGTTATTGAAAATAAGCAAAT
gi|48696991|ref|NC_005892.1|	1121	1123	Deletion	17	+	32411	32505	CGAGTCTTGGCGCTTTCTTTAATCC|GTTAGTAATTACGATAATCATCATC	GAGTCTTGGCGCTTTCTTTAATCCG|TTAGTAATTACGATAATCATCATCT
gi|48696991|ref|NC_005892.1|	887	889	Deletion	17	+	846257	872524	GAGGATTAAGAAGAGTATATAGCAC|TACGCCGGGTAAAATTCTAGCAATA	AGGATTAAGAAGAGTATATAGCACT|ACGCCGGGTAAAATTCTAGCAATAG
gi|48696991|ref|NC_005892.1|	3397	3399	Deletion	16	+	307698	309680	GGTTAAAACAGTTCAGCAAATTCTT|AGGGAAAGTAGATGAAAGAGGGAGA	GTTAAAACAGTTCAGCAAATTCTTA|GGGAAAGTAGATGAAAGAGGGAGAG
gi|48696991|ref|NC_005892.1|	3287	3289	Deletion	16	+	170079	174106	AGATCTTCTATTCCCCGACTTATTG|GACAATCTATTACGATTAAGGAAGG	GATCTTCTATTCCCCGACTTATTGG|ACAATCTATTACGATTAAGGAAGGA
gi|48696991|ref|NC_005892.1|	17344	17346	Deletion	16	+	251799	250579	TCTCCCGGCGTAACAGGACTATATA|ATCCTTTTACTAATGGAGAACAGGC	CTCCCGGCGTAACAGGACTATATAA|TCCTTTTACTAATGGAGAACAGGCA
gi|48696991|ref|NC_005892.1|	882	884	Deletion	16	+	800675	820278	ATATGGAGGATTAAGAAGAGTATAT|AGCACTACGCCGGGTAAAATTCTAG	TATGGAGGATTAAGAAGAGTATATA|GCACTACGCCGGGTAAAATTCTAGC
gi|48696991|ref|NC_005892.1|	17541	17543	Deletion	16	+	32837	32286	CGTAGTACCAAGCAGTCCAAGTAGC|CCAAGCGGCCAAAGCGGAAGCTCTG	GTAGTACCAAGCAGTCCAAGTAGCC|CAAGCGGCCAAAGCGGAAGCTCTGG
gi|48696991|ref|NC_005892.1|	13860	13862	Deletion	16	+	38144	39330	CGGGTCTCTTCAATTCTTCTACATT|TTAGTTTTGGCGTGTGAGACAAATG	GGGTCTCTTCAATTCTTCTACATTT|TAGTTTTGGCGTGTGAGACAAATGA
gi|48696991|ref|NC_005892.1|	962	964	Deletion	16	+	692053	657739	GATTGCTAGGTGCAGGAATTGGCGC|CGGAATACACGGTTTCGAGATAGGA	ATTGCTAGGTGCAGGAATTGGCGCC|GGAATACACGGTTTCGAGATAGGAG
gi|48696991|ref|NC_005892.1|	4843	4845	Deletion	16	+	88171	90319	ATAGAGATAGATTTTCAAAAAGTAG|AGGCTAAATTTAATGAGGGGTATGA	TAGAGATAGATTTTCAAAAAGTAGA|GGCTAAATTTAATGAGGGGTATGAT
gi|48696991|ref|NC_005892.1|	2628	2630	Deletion	16	+	142751	141631	TTTGATACGGAAAAAGTTGAGAAGT|TAATCGAAAGGATTAGCGAATTTAA	TTGATACGGAAAAAGTTGAGAAGTT|AATCGAAAGGATTAGCGAATTTAAT
gi|48696991|ref|NC_005892.1|	4076	4078	Deletion	16	+	77468	76400	AGTATTAAGGACACGACAGTTACTG|GGATTAATGCATTAGTGAATATGGA	GTATTAAGGACACGACAGTTACTGG|GATTAATGCATTAGTGAATATGGAC
gi|48696991|ref|NC_005892.1|	15365	15367	Deletion	16	+	420005	439303	CAGCATTTTGACAGGACAGGCGCCT|AGCGGTGTCTCCATAAACGCTAGTT	AGCATTTTGACAGGACAGGCGCCTA|GCGGTGTCTCCATAAACGCTAGTTT
gi|48696991|ref|NC_005892.1|	17202	17204	Deletion	16	+	849697	840486	TACGCAAAACTATCCTATTCCTTCT|TCTCCAAGTTTTCCATCATCTCCAA	ACGCAAAACTATCCTATTCCTTCTT|CTCCAAGTTTTCCATCATCTCCAAG
gi|48696991|ref|NC_005892.1|	101	103	Deletion	16	+	355344	355755	CTAGAAGCGTTAGGAAGAGGCGGAG|GAGATGTAGCAGCAGCTAGAGCAGC	TAGAAGCGTTAGGAAGAGGCGGAGG|AGATGTAGCAGCAGCTAGAGCAGCG
gi|48696991|ref|NC_005892.1|	3977	3979	Deletion	16	+	167404	168736	ATCGCCGAAGCAGCTCATCTCTATA|ACGAGAAGATCAGAAATCAGTCATT	TCGCCGAAGCAGCTCATCTCTATAA|CGAGAAGATCAGAAATCAGTCATTC
gi|48696991|ref|NC_005892.1|	17199	17201	Deletion	16	+	857387	854063	AACTACGCAAAACTATCCTATTCCT|TCTTCTCCAAGTTTTCCATCATCTC	ACTACGCAAAACTATCCTATTCCTT|CTTCTCCAAGTTTTCCATCATCTCC
gi|48696991|ref|NC_005892.1|	10606	10608	Deletion	16	+	75974	64737	CTTGAAAAGGAGGGGATAATGATTG|GGTAAGAAAGTCTTCATGCCAGCAG	TTGAAAAGGAGGGGATAATGATTGG|GTAAGAAAGTCTTCATGCCAGCAGA
gi|48696991|ref|NC_005892.1|	16121	16123	Deletion	16	+	444525	433597	TAACTCATCCACCGAAATTTTACCT|ACCACCTGTCCATCTACCAAATATA	AACTCATCCACCGAAATTTTACCTA|CCACCTGTCCATCTACCAAATATAC
gi|48696991|ref|NC_005892.1|	17009	17011	Deletion	16	+	586995	597723	AAGGAAATGTAGAGAAAGATCTAGA|AGACCTCACATCAAACGATTTAGAA	AGGAAATGTAGAGAAAGATCTAGAA|GACCTCACATCAAACGATTTAGAAA
gi|48696991|ref|NC_005892.1|	15537	15539	Deletion	16	+	461466	456609	TTTAACGTACCGGCTAGCTCAGCGC|CAATACATGTAGCATACTTGCAGCC	TTAACGTACCGGCTAGCTCAGCGCC|AATACATGTAGCATACTTGCAGCCC
gi|48696991|ref|NC_005892.1|	6949	6951	Deletion	16	+	472128	472770	TCATAGCAGGGGGAAGTAGTACGCC|GCCTAGTTGGGACATAAGAGAAATA	CATAGCAGGGGGAAGTAGTACGCCG|CCTAGTTGGGACATAAGAGAAATAA
gi|48696991|ref|NC_005892.1|	583	585	Deletion	16	+	58546	59510	TCCAGCGGGCGTAGTAGCAGGCAGC|CCAATGGCTATGGCAGGCGTAGTAC	CCAGCGGGCGTAGTAGCAGGCAGCC|CAATGGCTATGGCAGGCGTAGTACC
gi|48696991|ref|NC_005892.1|	14502	14504	Deletion	16	+	28878	28826	AAGCAGCAGAGAAAGTGAAAACTCT|TAAGCAGTATTACTTTTTGATTTAT	AGCAGCAGAGAAAGTGAAAACTCTT|AAGCAGTATTACTTTTTGATTTATG
gi|48696991|ref|NC_005892.1|	10921	10923	Deletion	16	+	10077	10373	GGCATGGGGTGGGAAGTAATGGCAA|AAGGTAAGAAGGTTTATAAAACTTT	GCATGGGGTGGGAAGTAATGGCAAA|AGGTAAGAAGGTTTATAAAACTTTT
gi|48696991|ref|NC_005892.1|	3517	3519	Deletion	16	+	162665	151660	TTGAATCGATAAGCGGATTCGCCGG|AGGTGAAAGATATTATAGTCCCTTT	TGAATCGATAAGCGGATTCGCCGGA|GGTGAAAGATATTATAGTCCCTTTG
gi|48696991|ref|NC_005892.1|	10737	10739	Deletion	16	+	73995	73809	TAGATGAGGTTGAGAAGGCGAACGA|AATAGAACTTATTTGGAATAAGAAG	AGATGAGGTTGAGAAGGCGAACGAA|ATAGAACTTATTTGGAATAAGAAGT
gi|48696991|ref|NC_005892.1|	16784	16786	Deletion	16	+	130172	125322	GGTTAGATATAGCGTCTTCTCTTCT|ACGCCCCGCAGACGTAGGAGCTGAA	GTTAGATATAGCGTCTTCTCTTCTA|CGCCCCGCAGACGTAGGAGCTGAAG
gi|48696991|ref|NC_005892.1|	15960	15962	Deletion	16	+	233379	239487	CAACAATATGTTGCACGTCAAAAAA|GAAGGATAAAGAGATAGATGAGGTA	AACAATATGTTGCACGTCAAAAAAG|AAGGATAAAGAGATAGATGAGGTAA
gi|48696991|ref|NC_005892.1|	7616	7618	Deletion	16	+	7132	7065	TCATTTACGTGTTACAAATCGATTT|TTTGCCAAGGGTCTTGTGTTACATT	CATTTACGTGTTACAAATCGATTTT|TTGCCAAGGGTCTTGTGTTACATTC
gi|48696991|ref|NC_005892.1|	779	781	Deletion	16	+	203488	213440	TATATCTATCATAAGAAGAAGCACA|AGCACGGGTGAGATAGATGGCATTA	ATATCTATCATAAGAAGAAGCACAA|GCACGGGTGAGATAGATGGCATTAG
gi|48696991|ref|NC_005892.1|	5451	5453	Deletion	16	+	219094	216493	AGATGTACTTTTGCTAAAGAAAAGC|CACGAAGGACTAAGTCCAATACCGG	GATGTACTTTTGCTAAAGAAAAGCC|ACGAAGGACTAAGTCCAATACCGGG
gi|48696991|ref|NC_005892.1|	340	343	Deletion	16	+	1396554	1377470	CTTGAAGAAAGCAGCGTTAGCAGGT|TTAGGAATTGGAGGCGCCGCATTAG	TGAAGAAAGCAGCGTTAGCAGGTTT|AGGAATTGGAGGCGCCGCATTAGGT
gi|48696991|ref|NC_005892.1|	3640	3642	Deletion	16	+	24800	23000	TAGTTCAATTCAAGTCTTTAGCTCA|AGAATTAGTTCAGAACCCCGAAAAG	AGTTCAATTCAAGTCTTTAGCTCAA|GAATTAGTTCAGAACCCCGAAAAGG
gi|48696991|ref|NC_005892.1|	6338	6340	Deletion	15	+	12993	13261	CTATTACATTCAGCTTCCTCCCGGT|TTAGCAATACTAGAATTCTCGTTAG	TATTACATTCAGCTTCCTCCCGGTT|TAGCAATACTAGAATTCTCGTTAGA
gi|48696991|ref|NC_005892.1|	15125	15127	Deletion	15	+	1273070	1262780	AGCGCCTTTCCCATACAATTTAGTG|CAGACGTTTAACTTGAGCTATGAAG	GCGCCTTTCCCATACAATTTAGTGC|AGACGTTTAACTTGAGCTATGAAGG
gi|48696991|ref|NC_005892.1|	5013	5015	Deletion	15	+	50006	49688	TAAAAGAGAATTTCTTGAGAAGATA|AAGAGACCAGCATTCCTAGCGTTCA	AAAAGAGAATTTCTTGAGAAGATAA|AGAGACCAGCATTCCTAGCGTTCAA
gi|48696991|ref|NC_005892.1|	13139	13141	Deletion	15	+	51649	51990	GAGCAAAAAGTAGATGAGTCGTTAA|AACTAAACGTAGAAGAGGAAAAGAA	AGCAAAAAGTAGATGAGTCGTTAAA|ACTAAACGTAGAAGAGGAAAAGAAG
gi|48696991|ref|NC_005892.1|	13310	13312	Deletion	15	+	169776	167714	CTCTTGGAGCTTGTAGTCAGAATTC|TGTCGGCTAGATACAAGAAAGACGT	TCTTGGAGCTTGTAGTCAGAATTCT|GTCGGCTAGATACAAGAAAGACGTG
gi|48696991|ref|NC_005892.1|	5624	5626	Deletion	15	+	241919	245684	TGAAAGGGACAATACATCCCTTATT|CGAGGTACCATCTCAAATCAGTATC	GAAAGGGACAATACATCCCTTATTC|GAGGTACCATCTCAAATCAGTATCG
gi|48696991|ref|NC_005892.1|	5328	5330	Deletion	15	+	468228	470450	GTTTGACGTAGTTTATGTAGATAGA|GAATATCCAGTTTCTTCTAATAATT	TTTGACGTAGTTTATGTAGATAGAG|AATATCCAGTTTCTTCTAATAATTT
gi|48696991|ref|NC_005892.1|	4202	4204	Deletion	15	+	18289	18250	CTTGGCTCGAAGTAATATCTTCTTT|TTTGGTATTTCTCTTTTATATACTC	TTGGCTCGAAGTAATATCTTCTTTT|TTGGTATTTCTCTTTTATATACTCT
gi|48696991|ref|NC_005892.1|	17402	17404	Deletion	15	+	346918	348076	CCGGGACAGCATTACAAAATATTCA|AGGTACTGCAGCTTCTCCAAGCTCT	CGGGACAGCATTACAAAATATTCAA|GGTACTGCAGCTTCTCCAAGCTCTC
gi|48696991|ref|NC_005892.1|	5239	5241	Deletion	15	+	41723	48383	TACTCATGATAATTTTTTTACTCTA|AGTTCGAGTTATTATTGATGGGAGA	ACTCATGATAATTTTTTTACTCTAA|GTTCGAGTTATTATTGATGGGAGAA
gi|48696991|ref|NC_005892.1|	17359	17361	Deletion	15	+	276961	290108	GGACTATATAATCCTTTTACTAATG|GAGAACAGGCACAAGAAGCCGGGAC	GACTATATAATCCTTTTACTAATGG|AGAACAGGCACAAGAAGCCGGGACA
gi|48696991|ref|NC_005892.1|	9566	9568	Deletion	15	+	172812	172612	GGAGGGAAGACTTGCCCAATGACGT|TATTCGTTTGGGAGAACGTCTTCAA	GAGGGAAGACTTGCCCAATGACGTT|ATTCGTTTGGGAGAACGTCTTCAAA
gi|48696991|ref|NC_005892.1|	6911	6913	Deletion	15	+	297014	324118	TCTAAATAGAAGCACAACATATTCA|ACAGTATGGGACTTCATAGCAGGGG	CTAAATAGAAGCACAACATATTCAA|CAGTATGGGACTTCATAGCAGGGGG
gi|48696991|ref|NC_005892.1|	467	469	Deletion	15	+	77359	71891	ACTAACTTACCCCCTCCTTCCAGCC|CCTACAACCTTCCTCCAACTAACTT	CTAACTTACCCCCTCCTTCCAGCCC|CTACAACCTTCCTCCAACTAACTTA
gi|48696991|ref|NC_005892.1|	12614	12616	Deletion	15	+	29724	31244	ATTATTTCCATTTGGAAAAGGTGGA|AGAAATGAGGAAAGAGGCAATTGAG	TTATTTCCATTTGGAAAAGGTGGAA|GAAATGAGGAAAGAGGCAATTGAGG
gi|48696991|ref|NC_005892.1|	17082	17084	Deletion	15	+	821063	838635	GTTATTGAAAATAAGCAAATATGGA|ACATTGGGATTAGTAGGCGTAGGAA	TTATTGAAAATAAGCAAATATGGAA|CATTGGGATTAGTAGGCGTAGGAAT
gi|48696991|ref|NC_005892.1|	15578	15580	Deletion	15	+	146806	155139	CTTGCAGCCCGGACAGATATATAAG|AGGCAGTTAGTTTATGTGATAAACA	TTGCAGCCCGGACAGATATATAAGA|GGCAGTTAGTTTATGTGATAAACAG
gi|48696991|ref|NC_005892.1|	922	924	Deletion	15	+	894297	878407	AAAATTCTAGCAATAGGAGGAGCTG|CAGGGTTAGGCGCTGGATTGCTAGG	AAATTCTAGCAATAGGAGGAGCTGC|AGGGTTAGGCGCTGGATTGCTAGGT
gi|48696991|ref|NC_005892.1|	1333	1335	Deletion	15	+	22597	21004	TGTGGATATGGATTATCATTATATT|AGTGCTAATTCTGTTAGTTTTGATA	GTGGATATGGATTATCATTATATTA|GTGCTAATTCTGTTAGTTTTGATAA
gi|48696991|ref|NC_005892.1|	4712	4715	Deletion	15	+	40735	42020	AAAATGATATAGAATACGTGATTCT|GTCACGTAGAAATCATGTAGCAGTT	AATGATATAGAATACGTGATTCTGT|CACGTAGAAATCATGTAGCAGTTCA
gi|48696991|ref|NC_005892.1|	15172	15175	Deletion	15	+	985125	980295	AAGGCTCAAAGACTCTTTATTCAGT|CTCGGGTACAGGTCTTGGCATTTTA	GGCTCAAAGACTCTTTATTCAGTCT|CGGGTACAGGTCTTGGCATTTTAAT
gi|48696991|ref|NC_005892.1|	10540	10542	Deletion	15	+	200482	194550	GATAATATAGCTAAACAAAAAGGAG|TAAGTAGAACTGATATAATTCATTC	ATAATATAGCTAAACAAAAAGGAGT|AAGTAGAACTGATATAATTCATTCT
gi|48696991|ref|NC_005892.1|	5683	5685	Deletion	15	+	255916	257450	CAGCCTACTGAAAACTATCTGATTT|ACAGCGGTTTTGGAACTTCATTACC	AGCCTACTGAAAACTATCTGATTTA|CAGCGGTTTTGGAACTTCATTACCA
gi|48696991|ref|NC_005892.1|	890	892	Deletion	15	+	876031	868127	GATTAAGAAGAGTATATAGCACTAC|GCCGGGTAAAATTCTAGCAATAGGA	ATTAAGAAGAGTATATAGCACTACG|CCGGGTAAAATTCTAGCAATAGGAG
gi|48696991|ref|NC_005892.1|	15463	15465	Deletion	15	+	934732	920919	GTGAGGGAGGGTTAGGCGCAGACGG|TGAAATGCCTCTCGCTACGGTCTTA	TGAGGGAGGGTTAGGCGCAGACGGT|GAAATGCCTCTCGCTACGGTCTTAC
gi|48696991|ref|NC_005892.1|	9418	9421	Deletion	15	+	29621	30638	TTAAAATTGAAAAAATATACAATAT|ATATAAGTGCAATTGTGGATTTAAG	AAAATTGAAAAAATATACAATATAT|ATAAGTGCAATTGTGGATTTAAGAC
gi|48696991|ref|NC_005892.1|	3960	3962	Deletion	15	+	181834	183721	TCTCAGCAGTTTTCATTATCGCCGA|AGCAGCTCATCTCTATAACGAGAAG	CTCAGCAGTTTTCATTATCGCCGAA|GCAGCTCATCTCTATAACGAGAAGA
gi|48696991|ref|NC_005892.1|	5588	5590	Deletion	15	+	174541	176436	CTTCTAACGTTTCAGGAGTAAGTAG|CAATGTAAAGCTGAAAGGGACAATA	TTCTAACGTTTCAGGAGTAAGTAGC|AATGTAAAGCTGAAAGGGACAATAC
gi|48696991|ref|NC_005892.1|	4056	4058	Deletion	15	+	111966	110001	CAACAGTTGTGGCTACAGAAAGTAT|TAAGGACACGACAGTTACTGGGATT	AACAGTTGTGGCTACAGAAAGTATT|AAGGACACGACAGTTACTGGGATTA
gi|48696991|ref|NC_005892.1|	13401	13403	Deletion	15	+	125254	121547	ACGGGAAATATTACTATCAACTCTT|AGACGCTCTTGGTCTTTTAAACGAA	CGGGAAATATTACTATCAACTCTTA|GACGCTCTTGGTCTTTTAAACGAAA
gi|48696991|ref|NC_005892.1|	14239	14241	Deletion	15	+	50811	51551	AGCTAAATTACACGCCAAGAAATGG|GGAACTAGTGTCCTCATTATAGATG	GCTAAATTACACGCCAAGAAATGGG|GAACTAGTGTCCTCATTATAGATGA
gi|48696991|ref|NC_005892.1|	5413	5415	Deletion	15	+	424590	425331	TTTTCAGGATTGCTTATAAACGAAG|GACAAGCAGTGATAGATGTACTTTT	TTTCAGGATTGCTTATAAACGAAGG|ACAAGCAGTGATAGATGTACTTTTG
gi|48696991|ref|NC_005892.1|	2562	2564	Deletion	15	+	169678	170781	GTAAATAGATCGGTGTGGAATGAGT|TATATGAATATATGTCAAACGTGAA	TAAATAGATCGGTGTGGAATGAGTT|ATATGAATATATGTCAAACGTGAAA
gi|48696991|ref|NC_005892.1|	16696	16698	Deletion	15	+	483926	471670	ACTTTTGGACACTTGGCAGCGCATC|CGGGAGAATCATTGGGGAGTAAGAT	CTTTTGGACACTTGGCAGCGCATCC|GGGAGAATCATTGGGGAGTAAGATT
gi|48696991|ref|NC_005892.1|	9000	9002	Deletion	15	+	10692	10565	TAGAAAGAAAGGACTCATTGAGAGA|AAGAGTGTAATTGATGTTATTAAGG	AGAAAGAAAGGACTCATTGAGAGAA|AGAGTGTAATTGATGTTATTAAGGA
gi|48696991|ref|NC_005892.1|	15201	15203	Deletion	15	+	480253	395033	GGTACAGGTCTTGGCATTTTAATGT|ACTATACTACAAAGGGACAGAATCC	GTACAGGTCTTGGCATTTTAATGTA|CTATACTACAAAGGGACAGAATCCA
gi|48696991|ref|NC_005892.1|	634	636	Deletion	15	+	121377	123884	AAGCCCAAGCAGCCCTAGCTCACCA|AGCTCACCAAGTAGTCCATCTTCTG	AGCCCAAGCAGCCCTAGCTCACCAA|GCTCACCAAGTAGTCCATCTTCTGG
gi|48696991|ref|NC_005892.1|	2554	2556	Deletion	15	+	170474	169573	GGCTGGTTGTAAATAGATCGGTGTG|GAATGAGTTATATGAATATATGTCA	GCTGGTTGTAAATAGATCGGTGTGG|AATGAGTTATATGAATATATGTCAA
gi|48696991|ref|NC_005892.1|	17552	17554	Deletion	14	+	29818	28996	GCAGTCCAAGTAGCCCAAGCGGCCA|AAGCGGAAGCTCTGGAGGATTTCTA	CAGTCCAAGTAGCCCAAGCGGCCAA|AGCGGAAGCTCTGGAGGATTTCTAT
gi|48696991|ref|NC_005892.1|	3483	3485	Deletion	14	+	257667	255886	GCTTACTGGCGTATAAATTATCTCG|GGTTGCCTCTTGAATCGATAAGCGG	CTTACTGGCGTATAAATTATCTCGG|GTTGCCTCTTGAATCGATAAGCGGA
gi|48696991|ref|NC_005892.1|	17550	17552	Deletion	14	+	30791	29818	AAGCAGTCCAAGTAGCCCAAGCGGC|CAAAGCGGAAGCTCTGGAGGATTTC	AGCAGTCCAAGTAGCCCAAGCGGCC|AAAGCGGAAGCTCTGGAGGATTTCT
gi|48696991|ref|NC_005892.1|	12606	12608	Deletion	14	+	27388	28611	TCATGCTGATTATTTCCATTTGGAA|AAGGTGGAAGAAATGAGGAAAGAGG	CATGCTGATTATTTCCATTTGGAAA|AGGTGGAAGAAATGAGGAAAGAGGC
gi|48696991|ref|NC_005892.1|	203	205	Deletion	14	+	446406	452541	TTCTTACGAAGAATTAGAGGAAAGA|GAGCTTTAGCCGAAGAAATAGCACC	TCTTACGAAGAATTAGAGGAAAGAG|AGCTTTAGCCGAAGAAATAGCACCT
gi|48696991|ref|NC_005892.1|	15083	15085	Deletion	14	+	1512449	1513525	ATCTATTTCTAATAGCGGTACTGCC|GCTGTAACTCTTCCATCAGCGCCTT	TCTATTTCTAATAGCGGTACTGCCG|CTGTAACTCTTCCATCAGCGCCTTT
gi|48696991|ref|NC_005892.1|	8977	8979	Deletion	14	+	10590	10636	ATAAAGAAGGAAATAGAAGAAGATA|GAAAGAAAGGACTCATTGAGAGAAA	TAAAGAAGGAAATAGAAGAAGATAG|AAAGAAAGGACTCATTGAGAGAAAG
gi|48696991|ref|NC_005892.1|	1114	1116	Deletion	14	+	33171	33116	GAAACTACGAGTCTTGGCGCTTTCT|TTAATCCGTTAGTAATTACGATAAT	AAACTACGAGTCTTGGCGCTTTCTT|TAATCCGTTAGTAATTACGATAATC
gi|48696991|ref|NC_005892.1|	15501	15504	Deletion	14	+	742004	667782	GCTACGGTCTTACCGAAGGTTATCG|AGATTCCTACATTTAACGTACCGGC	TACGGTCTTACCGAAGGTTATCGAG|ATTCCTACATTTAACGTACCGGCTA
gi|48696991|ref|NC_005892.1|	3496	3498	Deletion	14	+	227928	221758	TAAATTATCTCGGGTTGCCTCTTGA|ATCGATAAGCGGATTCGCCGGAGGT	AAATTATCTCGGGTTGCCTCTTGAA|TCGATAAGCGGATTCGCCGGAGGTG
gi|48696991|ref|NC_005892.1|	440	442	Deletion	14	+	396543	337411	TACAATTTCCCAAATCCAAGCTCTC|CAACTAACTTACCCCCTCCTTCCAG	ACAATTTCCCAAATCCAAGCTCTCC|AACTAACTTACCCCCTCCTTCCAGC
gi|48696991|ref|NC_005892.1|	5620	5622	Deletion	14	+	240672	241880	AAGCTGAAAGGGACAATACATCCCT|TATTCGAGGTACCATCTCAAATCAG	AGCTGAAAGGGACAATACATCCCTT|ATTCGAGGTACCATCTCAAATCAGT
gi|48696991|ref|NC_005892.1|	11365	11367	Deletion	14	+	36824	37320	TCCATCCGGCGCTTCTTCTTCCCTT|AGTATTTTATCATCAATTAATGAAT	CCATCCGGCGCTTCTTCTTCCCTTA|GTATTTTATCATCAATTAATGAATC
gi|48696991|ref|NC_005892.1|	16151	16153	Deletion	14	+	463252	454260	CTGTCCATCTACCAAATATACATCA|AATCGAAGCAGGAATAGGTCACGTA	TGTCCATCTACCAAATATACATCAA|ATCGAAGCAGGAATAGGTCACGTAG
gi|48696991|ref|NC_005892.1|	3135	3137	Deletion	14	+	47122	49909	ACAATGAGCAGGGAAGGGAATCATA|AAGACATTGAAAAGTACGGTGTAGA	CAATGAGCAGGGAAGGGAATCATAA|AGACATTGAAAAGTACGGTGTAGAT
gi|48696991|ref|NC_005892.1|	7249	7251	Deletion	14	+	18104	18915	TTTAAGGGGATTTTTGCCATAAATT|TTTAGGGCAAAAAGGGGGGCAAAAA	TTAAGGGGATTTTTGCCATAAATTT|TTAGGGCAAAAAGGGGGGCAAAAAT
gi|48696991|ref|NC_005892.1|	6215	6217	Deletion	14	+	77625	77790	TACAAATTCATTTTCTGTCACAGTA|ACACCATTTTTCAATAATAATAATA	ACAAATTCATTTTCTGTCACAGTAA|CACCATTTTTCAATAATAATAATAC
gi|48696991|ref|NC_005892.1|	15648	15651	Deletion	14	+	352218	354868	ACAGATCCAACCGAATATGAGCTAA|AAATTGTTAGAGGTGTACCAACTGA	AGATCCAACCGAATATGAGCTAAAA|ATTGTTAGAGGTGTACCAACTGACA
gi|48696991|ref|NC_005892.1|	17229	17231	Deletion	14	+	748743	752875	TCCAAGTTTTCCATCATCTCCAAGC|AGTCCTAGCATACAACTACCGCCAA	CCAAGTTTTCCATCATCTCCAAGCA|GTCCTAGCATACAACTACCGCCAAA
gi|48696991|ref|NC_005892.1|	6928	6931	Deletion	14	+	393064	420713	CATATTCAACAGTATGGGACTTCAT|AGCAGGGGGAAGTAGTACGCCGCCT	TATTCAACAGTATGGGACTTCATAG|CAGGGGGAAGTAGTACGCCGCCTAG
gi|48696991|ref|NC_005892.1|	16612	16614	Deletion	14	+	604409	610032	CTAACTAGATTCGGCATAAAAACAG|GGTCTCAACTATTTAATGCCGAATC	TAACTAGATTCGGCATAAAAACAGG|GTCTCAACTATTTAATGCCGAATCG
gi|48696991|ref|NC_005892.1|	14947	14949	Deletion	14	+	137733	140086	GAAAAGGTGGTGAAAAAATGGGAGA|AATCTATACAGAGACATTACAACAG	AAAAGGTGGTGAAAAAATGGGAGAA|ATCTATACAGAGACATTACAACAGA
gi|48696991|ref|NC_005892.1|	7032	7034	Deletion	14	+	365426	361901	TCAACATCAAGTGTTACAATTACAT|TAATATTAGTTTACGAACAAATAGC	CAACATCAAGTGTTACAATTACATT|AATATTAGTTTACGAACAAATAGCG
gi|48696991|ref|NC_005892.1|	8344	8346	Deletion	14	+	44294	43522	CTCATTTTATGAGGTGTGGTGATGA|AAGTGGAAGAAGATTGGGAAGAAGT	TCATTTTATGAGGTGTGGTGATGAA|AGTGGAAGAAGATTGGGAAGAAGTA
gi|48696991|ref|NC_005892.1|	16049	16051	Deletion	14	+	510957	520239	ACGCAGTCAGTAATTTTACTAAACA|AGCTAAAAAATCAATTTCTGACGTA	CGCAGTCAGTAATTTTACTAAACAA|GCTAAAAAATCAATTTCTGACGTAG
gi|48696991|ref|NC_005892.1|	8337	8339	Deletion	14	+	48990	48340	GTAAAATCTCATTTTATGAGGTGTG|GTGATGAAAGTGGAAGAAGATTGGG	TAAAATCTCATTTTATGAGGTGTGG|TGATGAAAGTGGAAGAAGATTGGGA
gi|48696991|ref|NC_005892.1|	4001	4003	Deletion	14	+	179284	179268	AACGAGAAGATCAGAAATCAGTCAT|TCCAAAATGCTATAGACGCGATGGC	ACGAGAAGATCAGAAATCAGTCATT|CCAAAATGCTATAGACGCGATGGCG
gi|48696991|ref|NC_005892.1|	15174	15176	Deletion	14	+	981403	979004	GGCTCAAAGACTCTTTATTCAGTCT|CGGGTACAGGTCTTGGCATTTTAAT	GCTCAAAGACTCTTTATTCAGTCTC|GGGTACAGGTCTTGGCATTTTAATG
gi|48696991|ref|NC_005892.1|	4129	4131	Deletion	14	+	38655	35747	TCTCAGAGACGTAAACGATTTGGCA|AAGTCGAAATCTCAAAATCAGCCCG	CTCAGAGACGTAAACGATTTGGCAA|AGTCGAAATCTCAAAATCAGCCCGC
gi|48696991|ref|NC_005892.1|	17262	17264	Deletion	14	+	571940	565809	CATACAACTACCGCCAAAGATAACA|ATACCCAATCCAAGCTCTCCAACTA	ATACAACTACCGCCAAAGATAACAA|TACCCAATCCAAGCTCTCCAACTAA
gi|48696991|ref|NC_005892.1|	10546	10548	Deletion	14	+	193635	193550	ATAGCTAAACAAAAAGGAGTAAGTA|GAACTGATATAATTCATTCTAAAAT	TAGCTAAACAAAAAGGAGTAAGTAG|AACTGATATAATTCATTCTAAAATA
gi|48696991|ref|NC_005892.1|	15473	15476	Deletion	14	+	902757	897129	GTTAGGCGCAGACGGTGAAATGCCT|CTCGCTACGGTCTTACCGAAGGTTA	TAGGCGCAGACGGTGAAATGCCTCT|CGCTACGGTCTTACCGAAGGTTATC
gi|48696991|ref|NC_005892.1|	15423	15425	Deletion	14	+	942160	947926	ACAATTACATATGAAAGAGTAACAG|CACAGGAAATATTAAGTGAGGGAGG	CAATTACATATGAAAGAGTAACAGC|ACAGGAAATATTAAGTGAGGGAGGG
gi|48696991|ref|NC_005892.1|	7259	7261	Deletion	14	+	23822	24247	TTTTTGCCATAAATTTTTAGGGCAA|AAAGGGGGGCAAAAATCTGGATTCG	TTTTGCCATAAATTTTTAGGGCAAA|AAGGGGGGCAAAAATCTGGATTCGA
gi|48696991|ref|NC_005892.1|	15086	15089	Deletion	14	+	1511264	1496493	TATTTCTAATAGCGGTACTGCCGCT|GTAACTCTTCCATCAGCGCCTTTCC	TTTCTAATAGCGGTACTGCCGCTGT|AACTCTTCCATCAGCGCCTTTCCCA
gi|48696991|ref|NC_005892.1|	3925	3928	Deletion	14	+	152014	163022	AGCATTAGAGGGATTTTTAGCAGCT|ATAGGCGCTATCTCAGCAGTTTTCA	CATTAGAGGGATTTTTAGCAGCTAT|AGGCGCTATCTCAGCAGTTTTCATT
gi|48696991|ref|NC_005892.1|	375	377	Deletion	14	+	1300837	1285194	GAGGCGCCGCATTAGGTGGATTAGC|ATTATACAGTTACTTGAATAGAAAT	AGGCGCCGCATTAGGTGGATTAGCA|TTATACAGTTACTTGAATAGAAATC
gi|48696991|ref|NC_005892.1|	4003	4005	Deletion	14	+	179268	180100	CGAGAAGATCAGAAATCAGTCATTC|CAAAATGCTATAGACGCGATGGCGA	GAGAAGATCAGAAATCAGTCATTCC|AAAATGCTATAGACGCGATGGCGAA
gi|48696991|ref|NC_005892.1|	6755	6757	Deletion	14	+	85332	86742	TACTAATTTCGTAACTCAAAGCGTA|ACTCTCAGTGGTTCTCAAGTAACTC	ACTAATTTCGTAACTCAAAGCGTAA|CTCTCAGTGGTTCTCAAGTAACTCA
gi|48696991|ref|NC_005892.1|	3927	3929	Deletion	14	+	159023	164911	CATTAGAGGGATTTTTAGCAGCTAT|AGGCGCTATCTCAGCAGTTTTCATT	ATTAGAGGGATTTTTAGCAGCTATA|GGCGCTATCTCAGCAGTTTTCATTA
gi|48696991|ref|NC_005892.1|	16503	16505	Deletion	14	+	110301	117587	AGGAAGAGAAACGGGAGAGTTAATA|AGGTATCATCACTTCATCCCTTTTA	GGAAGAGAAACGGGAGAGTTAATAA|GGTATCATCACTTCATCCCTTTTAA
gi|48696991|ref|NC_005892.1|	35	37	Deletion	14	+	219928	217154	TTAGGTTCAGAATTTGGAGATGTAT|TAGATGCTTTAAGGAAAAACATAGC	TAGGTTCAGAATTTGGAGATGTATT|AGATGCTTTAAGGAAAAACATAGCA
gi|48696991|ref|NC_005892.1|	2286	2288	Deletion	14	+	55797	54803	AGAAGAGGTAGACCTAGCTTCTTCA|AATTCGAAGAGGGATATGTTGTTTT	GAAGAGGTAGACCTAGCTTCTTCAA|ATTCGAAGAGGGATATGTTGTTTTG
gi|48696991|ref|NC_005892.1|	6938	6940	Deletion	14	+	453950	468555	AGTATGGGACTTCATAGCAGGGGGA|AGTAGTACGCCGCCTAGTTGGGACA	GTATGGGACTTCATAGCAGGGGGAA|GTAGTACGCCGCCTAGTTGGGACAT
gi|48696991|ref|NC_005892.1|	6987	6989	Deletion	14	+	458078	457073	ATAAGAGAAATAAATAGTATTCAGC|TGGTAGCAAATGGTGGTTCATCAAC	TAAGAGAAATAAATAGTATTCAGCT|GGTAGCAAATGGTGGTTCATCAACA
gi|48696991|ref|NC_005892.1|	14342	14344	Deletion	14	+	89905	89759	GCACTACATGCGAATCGACACGCAG|GGATAGGGCTTATATTAAGTACACA	CACTACATGCGAATCGACACGCAGG|GATAGGGCTTATATTAAGTACACAG
gi|48696991|ref|NC_005892.1|	6438	6440	Deletion	14	+	31112	31165	ACAAGCGGAAATGGATATATAAGTT|TTCGATTGAGGAAGGGAACTTATGC	CAAGCGGAAATGGATATATAAGTTT|TCGATTGAGGAAGGGAACTTATGCA
gi|48696991|ref|NC_005892.1|	17281	17283	Deletion	14	+	463281	444165	ATAACAATACCCAATCCAAGCTCTC|CAACTAACTTACCCTCTAGCCCCTA	TAACAATACCCAATCCAAGCTCTCC|AACTAACTTACCCTCTAGCCCCTAC
gi|48696991|ref|NC_005892.1|	16188	16190	Deletion	14	+	775702	801312	AATAGGTCACGTAGAAAAAGTAATC|CAGAAAGATATAACTCATCCACCGA	ATAGGTCACGTAGAAAAAGTAATCC|AGAAAGATATAACTCATCCACCGAA
gi|48696991|ref|NC_005892.1|	6597	6599	Deletion	14	+	15405	15131	ATACCAGCTAATGGAAGCGGTTCAG|GAACTTTCTTAGTTTATTTAAAGAT	TACCAGCTAATGGAAGCGGTTCAGG|AACTTTCTTAGTTTATTTAAAGATT
gi|48696991|ref|NC_005892.1|	15664	15666	Deletion	14	+	368160	369499	ATGAGCTAAAAATTGTTAGAGGTGT|ACCAACTGACAAAATCAAGGTAAGT	TGAGCTAAAAATTGTTAGAGGTGTA|CCAACTGACAAAATCAAGGTAAGTT
gi|48696991|ref|NC_005892.1|	8342	8344	Deletion	14	+	46273	44294	ATCTCATTTTATGAGGTGTGGTGAT|GAAAGTGGAAGAAGATTGGGAAGAA	TCTCATTTTATGAGGTGTGGTGATG|AAAGTGGAAGAAGATTGGGAAGAAG
gi|48696991|ref|NC_005892.1|	6690	6692	Deletion	14	+	32392	33127	GGTGGTTTAGGCGTTCCTTTTACAT|TTGGACTGGAAGTAGAAGAAATAAA	GTGGTTTAGGCGTTCCTTTTACATT|TGGACTGGAAGTAGAAGAAATAAAT
gi|48696991|ref|NC_005892.1|	6556	6558	Deletion	14	+	15277	15010	TATCAACTTCTGTAGCTACCATCCC|ATTGGTAATAAGTTCGATACCAGCT	ATCAACTTCTGTAGCTACCATCCCA|TTGGTAATAAGTTCGATACCAGCTA
gi|48696991|ref|NC_005892.1|	129	131	Deletion	14	+	361872	365203	ATGTAGCAGCAGCTAGAGCAGCGGA|AGAATTGGCACCCGAAGAAATAGCA	TGTAGCAGCAGCTAGAGCAGCGGAA|GAATTGGCACCCGAAGAAATAGCAG
gi|48696991|ref|NC_005892.1|	9110	9112	Deletion	14	+	11555	11778	GCTATAAAATTGATCGATAAGATAA|AAGACAAAAAATTAAAAGAATATTT	CTATAAAATTGATCGATAAGATAAA|AGACAAAAAATTAAAAGAATATTTA
gi|48696991|ref|NC_005892.1|	2210	2212	Deletion	13	+	32134	33344	TTTGAGTCAAATTCCAAAATGGCAA|AAGGAATTAGTTTTTAATACACTTA	TTGAGTCAAATTCCAAAATGGCAAA|AGGAATTAGTTTTTAATACACTTAA
gi|48696991|ref|NC_005892.1|	16746	16748	Deletion	13	+	318323	295377	TAGTGATATAGCATTTGGTATAGCT|GACCTGCTTCCGGGGTTAGATATAG	AGTGATATAGCATTTGGTATAGCTG|ACCTGCTTCCGGGGTTAGATATAGC
gi|48696991|ref|NC_005892.1|	12621	12623	Deletion	13	+	32649	33640	CCATTTGGAAAAGGTGGAAGAAATG|AGGAAAGAGGCAATTGAGGATTTAG	CATTTGGAAAAGGTGGAAGAAATGA|GGAAAGAGGCAATTGAGGATTTAGA
gi|48696991|ref|NC_005892.1|	13400	13402	Deletion	13	+	124498	121206	CACGGGAAATATTACTATCAACTCT|TAGACGCTCTTGGTCTTTTAAACGA	ACGGGAAATATTACTATCAACTCTT|AGACGCTCTTGGTCTTTTAAACGAA
gi|48696991|ref|NC_005892.1|	8443	8445	Deletion	13	+	24873	23603	GAAGATTGCGTAGCTGAAATCTGCG|GAGATCTTTGCGAAATCCTTTGTGA	AAGATTGCGTAGCTGAAATCTGCGG|AGATCTTTGCGAAATCCTTTGTGAA
gi|48696991|ref|NC_005892.1|	15325	15327	Deletion	13	+	146401	149660	TAGCTAGATTCCCTGCTACAATGGT|TCAAAATATTATACTCAGCATTTTG	AGCTAGATTCCCTGCTACAATGGTT|CAAAATATTATACTCAGCATTTTGA
gi|48696991|ref|NC_005892.1|	16592	16594	Deletion	13	+	451031	478815	ATACGCCAATTTTCAGCGGTCTAAC|TAGATTCGGCATAAAAACAGGGTCT	TACGCCAATTTTCAGCGGTCTAACT|AGATTCGGCATAAAAACAGGGTCTC
gi|48696991|ref|NC_005892.1|	16060	16062	Deletion	13	+	521763	519689	AATTTTACTAAACAAGCTAAAAAAT|CAATTTCTGACGTAGAAAAAGTAAT	ATTTTACTAAACAAGCTAAAAAATC|AATTTCTGACGTAGAAAAAGTAATC
gi|48696991|ref|NC_005892.1|	5290	5292	Deletion	13	+	216866	222793	GTTTTTAAAGAAGTAAAAGAGAAGT|TTGAGAGATACAAGTTTGACGTAGT	TTTTTAAAGAAGTAAAAGAGAAGTT|TGAGAGATACAAGTTTGACGTAGTT
gi|48696991|ref|NC_005892.1|	2507	2509	Deletion	13	+	139240	138222	ATGGGAGCAGATTGCAAAGCAGCAT|GAAGAAGATGAAACTAGGGCTAGGC	TGGGAGCAGATTGCAAAGCAGCATG|AAGAAGATGAAACTAGGGCTAGGCT
gi|48696991|ref|NC_005892.1|	15424	15427	Deletion	13	+	945653	952934	CAATTACATATGAAAGAGTAACAGC|ACAGGAAATATTAAGTGAGGGAGGG	ATTACATATGAAAGAGTAACAGCAC|AGGAAATATTAAGTGAGGGAGGGTT
gi|48696991|ref|NC_005892.1|	10282	10284	Deletion	13	+	31446	30647	AAAACGCATCTCCTCTTCAAAAATG|TAAGAAAAGTATCTCAAACAGAGTT	AAACGCATCTCCTCTTCAAAAATGT|AAGAAAAGTATCTCAAACAGAGTTT
gi|48696991|ref|NC_005892.1|	10506	10508	Deletion	13	+	241937	240817	TTTTCGAGCAAAATATAATGAAATT|GAGATGATAGATAATATAGCTAAAC	TTTCGAGCAAAATATAATGAAATTG|AGATGATAGATAATATAGCTAAACA
gi|48696991|ref|NC_005892.1|	15632	15634	Deletion	13	+	309212	316216	CTCAGGAATCAATAACACAGATCCA|ACCGAATATGAGCTAAAAATTGTTA	TCAGGAATCAATAACACAGATCCAA|CCGAATATGAGCTAAAAATTGTTAG
gi|48696991|ref|NC_005892.1|	9283	9285	Deletion	13	+	6414	6402	TATATGGTTAGGGGCAATCATTCAA|AATGGATTGATATACTCAATTAGAC	ATATGGTTAGGGGCAATCATTCAAA|ATGGATTGATATACTCAATTAGACT
gi|48696991|ref|NC_005892.1|	5531	5533	Deletion	13	+	75353	77829	GACAGATTTTGAAGTTCTATAACGT|ACCAATTGCTGAGATTATTGTCGAA	ACAGATTTTGAAGTTCTATAACGTA|CCAATTGCTGAGATTATTGTCGAAT
gi|48696991|ref|NC_005892.1|	2407	2409	Deletion	13	+	123549	122719	AATTAGGATTTAGTAAGGAGGGGGA|AGAATATGTTTCACGTGATTCAATT	ATTAGGATTTAGTAAGGAGGGGGAA|GAATATGTTTCACGTGATTCAATTG
gi|48696991|ref|NC_005892.1|	222	224	Deletion	13	+	417054	421487	GAAAGAGAGCTTTAGCCGAAGAAAT|AGCACCTATAGCAGATGAAGAAAGA	AAAGAGAGCTTTAGCCGAAGAAATA|GCACCTATAGCAGATGAAGAAAGAG
gi|48696991|ref|NC_005892.1|	9304	9306	Deletion	13	+	6676	6954	TCAAAATGGATTGATATACTCAATT|AGACTGAGATTAAATGATGATTATA	CAAAATGGATTGATATACTCAATTA|GACTGAGATTAAATGATGATTATAG
gi|48696991|ref|NC_005892.1|	12930	12932	Deletion	13	+	81692	78506	CGCCAGAACCAGAGAAAATTACGAT|CAACGGAAAAGAGATTATAATAAAA	GCCAGAACCAGAGAAAATTACGATC|AACGGAAAAGAGATTATAATAAAAG
gi|48696991|ref|NC_005892.1|	17375	17377	Deletion	13	+	337802	344855	TTACTAATGGAGAACAGGCACAAGA|AGCCGGGACAGCATTACAAAATATT	TACTAATGGAGAACAGGCACAAGAA|GCCGGGACAGCATTACAAAATATTC
gi|48696991|ref|NC_005892.1|	2633	2635	Deletion	13	+	139773	134094	TACGGAAAAAGTTGAGAAGTTAATC|GAAAGGATTAGCGAATTTAATGGAA	ACGGAAAAAGTTGAGAAGTTAATCG|AAAGGATTAGCGAATTTAATGGAAT
gi|48696991|ref|NC_005892.1|	106	108	Deletion	13	+	355920	359415	AGCGTTAGGAAGAGGCGGAGGAGAT|GTAGCAGCAGCTAGAGCAGCGGAAG	GCGTTAGGAAGAGGCGGAGGAGATG|TAGCAGCAGCTAGAGCAGCGGAAGA
gi|48696991|ref|NC_005892.1|	17559	17561	Deletion	13	+	28702	28694	AAGTAGCCCAAGCGGCCAAAGCGGA|AGCTCTGGAGGATTTCTATCAAATT	AGTAGCCCAAGCGGCCAAAGCGGAA|GCTCTGGAGGATTTCTATCAAATTT
gi|48696991|ref|NC_005892.1|	16160	16162	Deletion	13	+	527437	565848	TACCAAATATACATCAAATCGAAGC|AGGAATAGGTCACGTAGAAAAAGTA	ACCAAATATACATCAAATCGAAGCA|GGAATAGGTCACGTAGAAAAAGTAA
gi|48696991|ref|NC_005892.1|	15071	15073	Deletion	13	+	1403143	1445525	TCAGCTAATAGGATCTATTTCTAAT|AGCGGTACTGCCGCTGTAACTCTTC	CAGCTAATAGGATCTATTTCTAATA|GCGGTACTGCCGCTGTAACTCTTCC
gi|48696991|ref|NC_005892.1|	12816	12818	Deletion	13	+	105227	105657	TCTCGTGAGTATTGACGCTATCATA|ATCCATAGTGGCGCAAAGGTGAAGG	CTCGTGAGTATTGACGCTATCATAA|TCCATAGTGGCGCAAAGGTGAAGGA
gi|48696991|ref|NC_005892.1|	5752	5754	Deletion	13	+	107878	94978	GCCAATGGCTATTTAATAATAAGCA|TAACGAACACATCAACAGGCAATAT	CCAATGGCTATTTAATAATAAGCAT|AACGAACACATCAACAGGCAATATA
gi|48696991|ref|NC_005892.1|	818	820	Deletion	13	+	427169	453764	AGATGGCATTAGGAGATGCATTAGG|AGACATTGCTGATGAGATACGAAGT	GATGGCATTAGGAGATGCATTAGGA|GACATTGCTGATGAGATACGAAGTT
gi|48696991|ref|NC_005892.1|	16658	16660	Deletion	13	+	621356	620103	AATCGCAATTAGCTGCGAACATCAT|ACCCGTGACGGGGACTTTTGGACAC	ATCGCAATTAGCTGCGAACATCATA|CCCGTGACGGGGACTTTTGGACACT
gi|48696991|ref|NC_005892.1|	202	205	Deletion	13	+	458395	452541	TTTCTTACGAAGAATTAGAGGAAAG|AGAGCTTTAGCCGAAGAAATAGCAC	TCTTACGAAGAATTAGAGGAAAGAG|AGCTTTAGCCGAAGAAATAGCACCT
gi|48696991|ref|NC_005892.1|	11359	11361	Deletion	13	+	37183	36958	AACCTTTCCATCCGGCGCTTCTTCT|TCCCTTAGTATTTTATCATCAATTA	ACCTTTCCATCCGGCGCTTCTTCTT|CCCTTAGTATTTTATCATCAATTAA
gi|48696991|ref|NC_005892.1|	6068	6070	Deletion	13	+	23438	23030	CTATAAATTAAAACAAATATCGTAT|TTATTGTATGGGAACACAAAAATAG	TATAAATTAAAACAAATATCGTATT|TATTGTATGGGAACACAAAAATAGT
gi|48696991|ref|NC_005892.1|	3075	3077	Deletion	13	+	17429	17839	AAAGGAGGAAAAAAAGAGAGATGTA|AACGTTTCGAATTAACTCTACAGCT	AAGGAGGAAAAAAAGAGAGATGTAA|ACGTTTCGAATTAACTCTACAGCTG
gi|48696991|ref|NC_005892.1|	3285	3287	Deletion	13	+	166964	170079	TTAGATCTTCTATTCCCCGACTTAT|TGGACAATCTATTACGATTAAGGAA	TAGATCTTCTATTCCCCGACTTATT|GGACAATCTATTACGATTAAGGAAG
gi|48696991|ref|NC_005892.1|	4955	4957	Deletion	13	+	67760	68687	GGGAGAAGGAAATATTTGATGGGGA|AGTAAACGGATGTGGTCTAGGTTTC	GGAGAAGGAAATATTTGATGGGGAA|GTAAACGGATGTGGTCTAGGTTTCA
gi|48696991|ref|NC_005892.1|	9467	9469	Deletion	13	+	60255	61280	GACAAATGATTTTATACAATTCTTT|GAACATTTCTTAAATCATAAGGAAA	ACAAATGATTTTATACAATTCTTTG|AACATTTCTTAAATCATAAGGAAAT
gi|48696991|ref|NC_005892.1|	15454	15457	Deletion	13	+	929739	931758	AAATATTAAGTGAGGGAGGGTTAGG|CGCAGACGGTGAAATGCCTCTCGCT	ATATTAAGTGAGGGAGGGTTAGGCG|CAGACGGTGAAATGCCTCTCGCTAC
gi|48696991|ref|NC_005892.1|	7387	7389	Deletion	13	+	14255	14169	AAACACTGAAATATATTCAAAATGG|GGGTATATCAGCCAGCCGAAACCAG	AACACTGAAATATATTCAAAATGGG|GGTATATCAGCCAGCCGAAACCAGC
gi|48696991|ref|NC_005892.1|	916	918	Deletion	13	+	922974	910682	CCGGGTAAAATTCTAGCAATAGGAG|GAGCTGCAGGGTTAGGCGCTGGATT	CGGGTAAAATTCTAGCAATAGGAGG|AGCTGCAGGGTTAGGCGCTGGATTG
gi|48696991|ref|NC_005892.1|	1017	1019	Deletion	13	+	398659	321123	TGGAGGGAATCCGTTAAATCCTTTT|GAGTACTTTTCGTACGTGCCATATT	GGAGGGAATCCGTTAAATCCTTTTG|AGTACTTTTCGTACGTGCCATATTC
gi|48696991|ref|NC_005892.1|	6956	6958	Deletion	13	+	466568	471752	AGGGGGAAGTAGTACGCCGCCTAGT|TGGGACATAAGAGAAATAAATAGTA	GGGGGAAGTAGTACGCCGCCTAGTT|GGGACATAAGAGAAATAAATAGTAT
gi|48696991|ref|NC_005892.1|	11334	11336	Deletion	13	+	62656	61163	TCATGCCCTTCTCTGTAAGAAATAA|AACCTTTCCATCCGGCGCTTCTTCT	CATGCCCTTCTCTGTAAGAAATAAA|ACCTTTCCATCCGGCGCTTCTTCTT
gi|48696991|ref|NC_005892.1|	16663	16666	Deletion	13	+	611333	604166	CAATTAGCTGCGAACATCATACCCG|TGACGGGGACTTTTGGACACTTGGC	ATTAGCTGCGAACATCATACCCGTG|ACGGGGACTTTTGGACACTTGGCAG
gi|48696991|ref|NC_005892.1|	5467	5469	Deletion	13	+	171278	134646	AAGAAAAGCCACGAAGGACTAAGTC|CAATACCGGGCGAAGGAACGGGAAT	AGAAAAGCCACGAAGGACTAAGTCC|AATACCGGGCGAAGGAACGGGAATA
gi|48696991|ref|NC_005892.1|	369	371	Deletion	13	+	1315824	1294227	GAATTGGAGGCGCCGCATTAGGTGG|ATTAGCATTATACAGTTACTTGAAT	AATTGGAGGCGCCGCATTAGGTGGA|TTAGCATTATACAGTTACTTGAATA
gi|48696991|ref|NC_005892.1|	9182	9184	Deletion	12	+	9636	9648	TATCCGTCTGATCTATTAAAGGTAT|TGGATTATTTCAACATAAAGACTGA	ATCCGTCTGATCTATTAAAGGTATT|GGATTATTTCAACATAAAGACTGAT
gi|48696991|ref|NC_005892.1|	3214	3216	Deletion	12	+	94112	94154	ACATTGATGTTGTAAAGAGAACGAT|TGATGTCTATGAGTCAAAGACGGGA	CATTGATGTTGTAAAGAGAACGATT|GATGTCTATGAGTCAAAGACGGGAA
gi|48696991|ref|NC_005892.1|	16676	16679	Deletion	12	+	584825	578668	ACATCATACCCGTGACGGGGACTTT|TGGACACTTGGCAGCGCATCCGGGA	ATCATACCCGTGACGGGGACTTTTG|GACACTTGGCAGCGCATCCGGGAGA
gi|48696991|ref|NC_005892.1|	6371	6373	Deletion	12	+	22926	23243	ACTAGAATTCTCGTTAGAGAGAGTT|TTCGAAAAAGGAAATAGAATTAATA	CTAGAATTCTCGTTAGAGAGAGTTT|TCGAAAAAGGAAATAGAATTAATAT
gi|48696991|ref|NC_005892.1|	17361	17363	Deletion	12	+	290108	291309	ACTATATAATCCTTTTACTAATGGA|GAACAGGCACAAGAAGCCGGGACAG	CTATATAATCCTTTTACTAATGGAG|AACAGGCACAAGAAGCCGGGACAGC
gi|48696991|ref|NC_005892.1|	15334	15336	Deletion	12	+	156008	159875	TCCCTGCTACAATGGTTCAAAATAT|TATACTCAGCATTTTGACAGGACAG	CCCTGCTACAATGGTTCAAAATATT|ATACTCAGCATTTTGACAGGACAGG
gi|48696991|ref|NC_005892.1|	14338	14340	Deletion	12	+	88985	89481	TGAGGCACTACATGCGAATCGACAC|GCAGGGATAGGGCTTATATTAAGTA	GAGGCACTACATGCGAATCGACACG|CAGGGATAGGGCTTATATTAAGTAC
gi|48696991|ref|NC_005892.1|	16922	16924	Deletion	12	+	140772	153151	AAACTACTGATTTGACTAATCCGGT|AGAGAGGGATATTTTAGATGAATTA	AACTACTGATTTGACTAATCCGGTA|GAGAGGGATATTTTAGATGAATTAG
gi|48696991|ref|NC_005892.1|	8238	8242	Deletion	12	+	50589	49345	TGAATGAAGGAGATGAAGCGTTAAT|AATAATGATAAGTCAGAGACTGGAA	ATGAAGGAGATGAAGCGTTAATAAT|AATGATAAGTCAGAGACTGGAAGAG
gi|48696991|ref|NC_005892.1|	219	221	Deletion	12	+	403451	405896	GAGGAAAGAGAGCTTTAGCCGAAGA|AATAGCACCTATAGCAGATGAAGAA	AGGAAAGAGAGCTTTAGCCGAAGAA|ATAGCACCTATAGCAGATGAAGAAA
gi|48696991|ref|NC_005892.1|	17114	17116	Deletion	12	+	846443	844178	GATTAGTAGGCGTAGGAATAGGAAT|TCCATTAGGACTTTCATTATTCGGA	ATTAGTAGGCGTAGGAATAGGAATT|CCATTAGGACTTTCATTATTCGGAG
gi|48696991|ref|NC_005892.1|	2736	2738	Deletion	12	+	49989	51010	GGTGAGTCAATAAGCACATCTCAGT|TACAAATTAGAATAAAGAACTGGGA	GTGAGTCAATAAGCACATCTCAGTT|ACAAATTAGAATAAAGAACTGGGAG
gi|48696991|ref|NC_005892.1|	14931	14933	Deletion	12	+	86125	87124	AAATTCGTAAAACTATGAAAAGGTG|GTGAAAAAATGGGAGAAATCTATAC	AATTCGTAAAACTATGAAAAGGTGG|TGAAAAAATGGGAGAAATCTATACA
gi|48696991|ref|NC_005892.1|	12026	12028	Deletion	12	+	36694	36503	ACGGACACAAAGAATTTGTGCTAAG|TAATTTACAAGAAGATATAAAAAAT	CGGACACAAAGAATTTGTGCTAAGT|AATTTACAAGAAGATATAAAAAATT
gi|48696991|ref|NC_005892.1|	17191	17193	Deletion	12	+	915169	900270	CAGACACAAACTACGCAAAACTATC|CTATTCCTTCTTCTCCAAGTTTTCC	AGACACAAACTACGCAAAACTATCC|TATTCCTTCTTCTCCAAGTTTTCCA
gi|48696991|ref|NC_005892.1|	17449	17451	Deletion	12	+	287008	284475	TCTCAAACCAACTTACCCGGAATTC|CATCATCTCCAAGCGCTCCCGGTGC	CTCAAACCAACTTACCCGGAATTCC|ATCATCTCCAAGCGCTCCCGGTGCT
gi|48696991|ref|NC_005892.1|	3466	3468	Deletion	12	+	280185	277791	ATATTCGTAGATCTGCCGCTTACTG|GCGTATAAATTATCTCGGGTTGCCT	TATTCGTAGATCTGCCGCTTACTGG|CGTATAAATTATCTCGGGTTGCCTC
gi|48696991|ref|NC_005892.1|	462	464	Deletion	12	+	81164	79349	CTCCAACTAACTTACCCCCTCCTTC|CAGCCCCTACAACCTTCCTCCAACT	TCCAACTAACTTACCCCCTCCTTCC|AGCCCCTACAACCTTCCTCCAACTA
gi|48696991|ref|NC_005892.1|	2534	2536	Deletion	12	+	160033	157642	AGAAGATGAAACTAGGGCTAGGCTG|GTTGTAAATAGATCGGTGTGGAATG	GAAGATGAAACTAGGGCTAGGCTGG|TTGTAAATAGATCGGTGTGGAATGA
gi|48696991|ref|NC_005892.1|	13245	13247	Deletion	12	+	134751	135672	TAACTGCAGAAGGGCAAAAGCCTAT|AGAGATCACTGAGGAAGTTGTAGCC	AACTGCAGAAGGGCAAAAGCCTATA|GAGATCACTGAGGAAGTTGTAGCCC
gi|48696991|ref|NC_005892.1|	17134	17136	Deletion	12	+	744385	757252	GGAATTCCATTAGGACTTTCATTAT|TCGGAGGCGGAAAAGGAGGAAATAA	GAATTCCATTAGGACTTTCATTATT|CGGAGGCGGAAAAGGAGGAAATAAT
gi|48696991|ref|NC_005892.1|	224	226	Deletion	12	+	421487	416981	AAGAGAGCTTTAGCCGAAGAAATAG|CACCTATAGCAGATGAAGAAAGAGC	AGAGAGCTTTAGCCGAAGAAATAGC|ACCTATAGCAGATGAAGAAAGAGCA
gi|48696991|ref|NC_005892.1|	15520	15522	Deletion	12	+	581920	578677	TTATCGAGATTCCTACATTTAACGT|ACCGGCTAGCTCAGCGCCAATACAT	TATCGAGATTCCTACATTTAACGTA|CCGGCTAGCTCAGCGCCAATACATG
gi|48696991|ref|NC_005892.1|	7942	7944	Deletion	12	+	15051	15135	TATTAAGCAAAGAATAGACGGGCAA|AAACATTTAAATAGAGTCTAAGTTA	ATTAAGCAAAGAATAGACGGGCAAA|AACATTTAAATAGAGTCTAAGTTAG
gi|48696991|ref|NC_005892.1|	256	258	Deletion	12	+	663372	674401	AGCAGATGAAGAAAGAGCATTAAGA|GAAGCAGAAATAGCAGATGAAGAAA	GCAGATGAAGAAAGAGCATTAAGAG|AAGCAGAAATAGCAGATGAAGAAAG
gi|48696991|ref|NC_005892.1|	16183	16185	Deletion	12	+	771744	771602	GCAGGAATAGGTCACGTAGAAAAAG|TAATCCAGAAAGATATAACTCATCC	CAGGAATAGGTCACGTAGAAAAAGT|AATCCAGAAAGATATAACTCATCCA
gi|48696991|ref|NC_005892.1|	10672	10674	Deletion	12	+	53608	53733	TTACAGAAGAAAACGAAGTATTGGA|AATAAAAGAGATGCTCTGCATTTGG	TACAGAAGAAAACGAAGTATTGGAA|ATAAAAGAGATGCTCTGCATTTGGC
gi|48696991|ref|NC_005892.1|	17100	17102	Deletion	12	+	871025	868964	ATATGGAACATTGGGATTAGTAGGC|GTAGGAATAGGAATTCCATTAGGAC	TATGGAACATTGGGATTAGTAGGCG|TAGGAATAGGAATTCCATTAGGACT
gi|48696991|ref|NC_005892.1|	3271	3273	Deletion	12	+	168029	165196	GGTACGGCATAAACTTAGATCTTCT|ATTCCCCGACTTATTGGACAATCTA	GTACGGCATAAACTTAGATCTTCTA|TTCCCCGACTTATTGGACAATCTAT
gi|48696991|ref|NC_005892.1|	2397	2399	Deletion	12	+	124073	125088	CAAGCTAAAGAATTAGGATTTAGTA|AGGAGGGGGAAGAATATGTTTCACG	AAGCTAAAGAATTAGGATTTAGTAA|GGAGGGGGAAGAATATGTTTCACGT
gi|48696991|ref|NC_005892.1|	15531	15534	Deletion	12	+	512973	466399	CCTACATTTAACGTACCGGCTAGCT|CAGCGCCAATACATGTAGCATACTT	TACATTTAACGTACCGGCTAGCTCA|GCGCCAATACATGTAGCATACTTGC
gi|48696991|ref|NC_005892.1|	4738	4740	Deletion	12	+	54045	56320	TCACGTAGAAATCATGTAGCAGTTC|AGAGGGAAATAGCGTTAGACATGTT	CACGTAGAAATCATGTAGCAGTTCA|GAGGGAAATAGCGTTAGACATGTTC
gi|48696991|ref|NC_005892.1|	12978	12980	Deletion	12	+	54799	48988	AAGGACGCAAAAGGATGGACATTAT|TAAGGATTTGTTGGACGCGGGTATA	AGGACGCAAAAGGATGGACATTATT|AAGGATTTGTTGGACGCGGGTATAG
gi|48696991|ref|NC_005892.1|	16319	16321	Deletion	12	+	94913	94564	AAGATATAACTCATCCACCGAAATT|TTACCTACCACCTGTCCATCTACCA	AGATATAACTCATCCACCGAAATTT|TACCTACCACCTGTCCATCTACCAA
gi|48696991|ref|NC_005892.1|	3503	3505	Deletion	12	+	216397	207506	TCTCGGGTTGCCTCTTGAATCGATA|AGCGGATTCGCCGGAGGTGAAAGAT	CTCGGGTTGCCTCTTGAATCGATAA|GCGGATTCGCCGGAGGTGAAAGATA
gi|48696991|ref|NC_005892.1|	1028	1030	Deletion	12	+	253661	211025	CGTTAAATCCTTTTGAGTACTTTTC|GTACGTGCCATATTCTCCTTACGCC	GTTAAATCCTTTTGAGTACTTTTCG|TACGTGCCATATTCTCCTTACGCCC
gi|48696991|ref|NC_005892.1|	17086	17088	Deletion	12	+	819248	829211	TTGAAAATAAGCAAATATGGAACAT|TGGGATTAGTAGGCGTAGGAATAGG	TGAAAATAAGCAAATATGGAACATT|GGGATTAGTAGGCGTAGGAATAGGA
gi|48696991|ref|NC_005892.1|	3523	3525	Deletion	12	+	146146	119877	CGATAAGCGGATTCGCCGGAGGTGA|AAGATATTATAGTCCCTTTGGAGTA	GATAAGCGGATTCGCCGGAGGTGAA|AGATATTATAGTCCCTTTGGAGTAG
gi|48696991|ref|NC_005892.1|	16200	16202	Deletion	12	+	816802	814817	AGAAAAAGTAATCCAGAAAGATATA|ACTCATCCACCGAAATTTTACCTAC	GAAAAAGTAATCCAGAAAGATATAA|CTCATCCACCGAAATTTTACCTACC
gi|48696991|ref|NC_005892.1|	16710	16713	Deletion	12	+	426756	425004	GGCAGCGCATCCGGGAGAATCATTG|GGGAGTAAGATTAGTGATATAGCAT	CAGCGCATCCGGGAGAATCATTGGG|GAGTAAGATTAGTGATATAGCATTT
gi|48696991|ref|NC_005892.1|	8294	8296	Deletion	12	+	55568	55349	AAAGTGCTTTCTGACAAAGAGATTA|AGGATATGTATAGACAGGGTAAAAT	AAGTGCTTTCTGACAAAGAGATTAA|GGATATGTATAGACAGGGTAAAATC
gi|48696991|ref|NC_005892.1|	3373	3375	Deletion	12	+	304064	302274	TCACATATGAGAGTTACAAAGCATG|GTTAAAACAGTTCAGCAAATTCTTA	CACATATGAGAGTTACAAAGCATGG|TTAAAACAGTTCAGCAAATTCTTAG
gi|48696991|ref|NC_005892.1|	870	872	Deletion	12	+	616240	667845	TTTATCCGATTTATATGGAGGATTA|AGAAGAGTATATAGCACTACGCCGG	TTATCCGATTTATATGGAGGATTAA|GAAGAGTATATAGCACTACGCCGGG
gi|48696991|ref|NC_005892.1|	5514	5516	Deletion	12	+	64883	65467	AATACAATTAAGCGCCGGACAGATT|TTGAAGTTCTATAACGTACCAATTG	ATACAATTAAGCGCCGGACAGATTT|TGAAGTTCTATAACGTACCAATTGC
gi|48696991|ref|NC_005892.1|	15374	15376	Deletion	12	+	455948	465269	GACAGGACAGGCGCCTAGCGGTGTC|TCCATAAACGCTAGTTTCTACATAA	ACAGGACAGGCGCCTAGCGGTGTCT|CCATAAACGCTAGTTTCTACATAAC
gi|48696991|ref|NC_005892.1|	931	933	Deletion	12	+	854383	847492	GCAATAGGAGGAGCTGCAGGGTTAG|GCGCTGGATTGCTAGGTGCAGGAAT	CAATAGGAGGAGCTGCAGGGTTAGG|CGCTGGATTGCTAGGTGCAGGAATT
gi|48696991|ref|NC_005892.1|	9542	9544	Deletion	12	+	181332	182216	GAAGGAATTAGAAAAAATTAAGGAG|GAGGGAAGACTTGCCCAATGACGTT	AAGGAATTAGAAAAAATTAAGGAGG|AGGGAAGACTTGCCCAATGACGTTA
gi|48696991|ref|NC_005892.1|	15103	15105	Deletion	12	+	1427841	1391424	CTGCCGCTGTAACTCTTCCATCAGC|GCCTTTCCCATACAATTTAGTGCAG	TGCCGCTGTAACTCTTCCATCAGCG|CCTTTCCCATACAATTTAGTGCAGA
gi|48696991|ref|NC_005892.1|	12577	12579	Deletion	12	+	26297	26368	AGGTTTGGCGATTCTTATAGCGTCT|TTAATCATGCTGATTATTTCCATTT	GGTTTGGCGATTCTTATAGCGTCTT|TAATCATGCTGATTATTTCCATTTG
gi|48696991|ref|NC_005892.1|	6377	6379	Deletion	12	+	24034	24540	ATTCTCGTTAGAGAGAGTTTTCGAA|AAAGGAAATAGAATTAATATTCCAA	TTCTCGTTAGAGAGAGTTTTCGAAA|AAGGAAATAGAATTAATATTCCAAA
gi|48696991|ref|NC_005892.1|	12521	12524	Deletion	12	+	21190	22244	AAAAAAGTGATAAAGCAGAGAAAGA|GAGAGGAAGTTAGTTACGGTTTAAT	AAAAGTGATAAAGCAGAGAAAGAGA|GAGGAAGTTAGTTACGGTTTAATTG
gi|48696991|ref|NC_005892.1|	3250	3252	Deletion	12	+	159299	164007	AGTCAAAGACGGGAAAGACATGGTA|CGGCATAAACTTAGATCTTCTATTC	GTCAAAGACGGGAAAGACATGGTAC|GGCATAAACTTAGATCTTCTATTCC
gi|48696991|ref|NC_005892.1|	16014	16016	Deletion	12	+	409737	413605	GTCTTTTTTTGGAGGATTGTTTAAT|GACGTAGAGAACGCAGTCAGTAATT	TCTTTTTTTGGAGGATTGTTTAATG|ACGTAGAGAACGCAGTCAGTAATTT
gi|48696991|ref|NC_005892.1|	10432	10434	Deletion	12	+	143727	159555	TCTGAAGTGATAAGAGAGGCATTAA|AAGAAGAAATTGATGAAATAAAGAA	CTGAAGTGATAAGAGAGGCATTAAA|AGAAGAAATTGATGAAATAAAGAAT
gi|48696991|ref|NC_005892.1|	11315	11317	Deletion	12	+	90319	88326	TGTAACTCTTCAAACTCTTTCATGC|CCTTCTCTGTAAGAAATAAAACCTT	GTAACTCTTCAAACTCTTTCATGCC|CTTCTCTGTAAGAAATAAAACCTTT
gi|48696991|ref|NC_005892.1|	5403	5406	Deletion	12	+	452716	442412	AAGAAATTCGTTTTCAGGATTGCTT|ATAAACGAAGGACAAGCAGTGATAG	GAAATTCGTTTTCAGGATTGCTTAT|AAACGAAGGACAAGCAGTGATAGAT
gi|48696991|ref|NC_005892.1|	13881	13883	Deletion	12	+	51233	51818	CATTTTAGTTTTGGCGTGTGAGACA|AATGAAGAATTCAGAAGAGAGTTAA	ATTTTAGTTTTGGCGTGTGAGACAA|ATGAAGAATTCAGAAGAGAGTTAAT
gi|48696991|ref|NC_005892.1|	17193	17196	Deletion	12	+	900270	885316	GACACAAACTACGCAAAACTATCCT|ATTCCTTCTTCTCCAAGTTTTCCAT	CACAAACTACGCAAAACTATCCTAT|TCCTTCTTCTCCAAGTTTTCCATCA
gi|48696991|ref|NC_005892.1|	622	624	Deletion	12	+	107517	109507	AGGCGTAGTACCAAGCCCAAGCAGC|CCTAGCTCACCAAGCTCACCAAGTA	GGCGTAGTACCAAGCCCAAGCAGCC|CTAGCTCACCAAGCTCACCAAGTAG
gi|48696991|ref|NC_005892.1|	13626	13628	Deletion	12	+	17808	17133	AATCACAACTAACGGTAATGGAGGA|AATGGAGATATGAAAGTTCCTAGCA	ATCACAACTAACGGTAATGGAGGAA|ATGGAGATATGAAAGTTCCTAGCAG
gi|48696991|ref|NC_005892.1|	5372	5374	Deletion	12	+	469112	472520	ATAATTTAAACGTTTTTTTTGAAAT|AGGAGAAAGAAATTCGTTTTCAGGA	TAATTTAAACGTTTTTTTTGAAATA|GGAGAAAGAAATTCGTTTTCAGGAT
gi|48696991|ref|NC_005892.1|	10993	10995	Deletion	12	+	11211	11397	CAACTATTAGTTAAAGCACAAGAGA|AGGCGAAAGAAAAGTATGGAATAGA	AACTATTAGTTAAAGCACAAGAGAA|GGCGAAAGAAAAGTATGGAATAGAC
gi|48696991|ref|NC_005892.1|	16749	16751	Deletion	12	+	296518	279872	TGATATAGCATTTGGTATAGCTGAC|CTGCTTCCGGGGTTAGATATAGCGT	GATATAGCATTTGGTATAGCTGACC|TGCTTCCGGGGTTAGATATAGCGTC
gi|48696991|ref|NC_005892.1|	16833	16835	Deletion	12	+	79728	81964	AGCCGCGTTAGCCGGAGCTAGAGCT|TTAGAAACAGGAGGAGAAACAGCTA	GCCGCGTTAGCCGGAGCTAGAGCTT|TAGAAACAGGAGGAGAAACAGCTAC
gi|48696991|ref|NC_005892.1|	14042	14044	Deletion	11	+	9939	9257	AAGCATTACTTTATTCCAGTCCTTA|AGGCTCACAAAATCTCTTACATAAT	AGCATTACTTTATTCCAGTCCTTAA|GGCTCACAAAATCTCTTACATAATA
gi|48696991|ref|NC_005892.1|	5581	5583	Deletion	11	+	134887	138250	TATGACCCTTCTAACGTTTCAGGAG|TAAGTAGCAATGTAAAGCTGAAAGG	ATGACCCTTCTAACGTTTCAGGAGT|AAGTAGCAATGTAAAGCTGAAAGGG
gi|48696991|ref|NC_005892.1|	13447	13450	Deletion	11	+	86819	84312	CGAAAGATATGTTCAGTTATTCGTT|CTAGGAATCGGAAGCGCCGGCGCTG	AAAGATATGTTCAGTTATTCGTTCT|AGGAATCGGAAGCGCCGGCGCTGCG
gi|48696991|ref|NC_005892.1|	13556	13558	Deletion	11	+	46265	45717	AAGAAAGATCAGAAAAAACAATGGA|AGGGAGAAGGGAATAAGAGCGATTT	AGAAAGATCAGAAAAAACAATGGAA|GGGAGAAGGGAATAAGAGCGATTTG
gi|48696991|ref|NC_005892.1|	16627	16629	Deletion	11	+	626792	636197	ATAAAAACAGGGTCTCAACTATTTA|ATGCCGAATCGCAATTAGCTGCGAA	TAAAAACAGGGTCTCAACTATTTAA|TGCCGAATCGCAATTAGCTGCGAAC
gi|48696991|ref|NC_005892.1|	15097	15099	Deletion	11	+	1452898	1454699	GCGGTACTGCCGCTGTAACTCTTCC|ATCAGCGCCTTTCCCATACAATTTA	CGGTACTGCCGCTGTAACTCTTCCA|TCAGCGCCTTTCCCATACAATTTAG
gi|48696991|ref|NC_005892.1|	15786	15788	Deletion	11	+	136257	128915	GACTTTAGGAAATATTTTAATGGCG|ATTTAGATCTTACACACGCTCCGTC	ACTTTAGGAAATATTTTAATGGCGA|TTTAGATCTTACACACGCTCCGTCA
gi|48696991|ref|NC_005892.1|	160	162	Deletion	11	+	394401	394353	GGCACCCGAAGAAATAGCAGCTAGA|CAATTAGACCTAGCAGATTTCTTAC	GCACCCGAAGAAATAGCAGCTAGAC|AATTAGACCTAGCAGATTTCTTACG
gi|48696991|ref|NC_005892.1|	4831	4833	Deletion	11	+	83791	84239	GATGTAGTACCGATAGAGATAGATT|TTCAAAAAGTAGAGGCTAAATTTAA	ATGTAGTACCGATAGAGATAGATTT|TCAAAAAGTAGAGGCTAAATTTAAT
gi|48696991|ref|NC_005892.1|	344	346	Deletion	11	+	1381475	1375753	AAGAAAGCAGCGTTAGCAGGTTTAG|GAATTGGAGGCGCCGCATTAGGTGG	AGAAAGCAGCGTTAGCAGGTTTAGG|AATTGGAGGCGCCGCATTAGGTGGA
gi|48696991|ref|NC_005892.1|	661	663	Deletion	11	+	131724	133526	CTCACCAAGTAGTCCATCTTCTGGA|AGTCTTGAGGCTGACCTAAACAAAA	TCACCAAGTAGTCCATCTTCTGGAA|GTCTTGAGGCTGACCTAAACAAAAA
gi|48696991|ref|NC_005892.1|	15572	15575	Deletion	11	+	130595	131450	AGCATACTTGCAGCCCGGACAGATA|TATAAGAGGCAGTTAGTTTATGTGA	CATACTTGCAGCCCGGACAGATATA|TAAGAGGCAGTTAGTTTATGTGATA
gi|48696991|ref|NC_005892.1|	15432	15434	Deletion	11	+	950142	946893	TATGAAAGAGTAACAGCACAGGAAA|TATTAAGTGAGGGAGGGTTAGGCGC	ATGAAAGAGTAACAGCACAGGAAAT|ATTAAGTGAGGGAGGGTTAGGCGCA
gi|48696991|ref|NC_005892.1|	3289	3291	Deletion	11	+	174106	173987	ATCTTCTATTCCCCGACTTATTGGA|CAATCTATTACGATTAAGGAAGGAT	TCTTCTATTCCCCGACTTATTGGAC|AATCTATTACGATTAAGGAAGGATA
gi|48696991|ref|NC_005892.1|	882	885	Deletion	11	+	800675	837421	ATATGGAGGATTAAGAAGAGTATAT|AGCACTACGCCGGGTAAAATTCTAG	ATGGAGGATTAAGAAGAGTATATAG|CACTACGCCGGGTAAAATTCTAGCA
gi|48696991|ref|NC_005892.1|	1592	1594	Deletion	11	+	12983	12621	TACATTACATAAAATGGCAATGAGA|AGGAGGAAGAAGAAAAGTTAAGCGG	ACATTACATAAAATGGCAATGAGAA|GGAGGAAGAAGAAAAGTTAAGCGGT
gi|48696991|ref|NC_005892.1|	17094	17096	Deletion	11	+	846757	871974	AAGCAAATATGGAACATTGGGATTA|GTAGGCGTAGGAATAGGAATTCCAT	AGCAAATATGGAACATTGGGATTAG|TAGGCGTAGGAATAGGAATTCCATT
gi|48696991|ref|NC_005892.1|	381	383	Deletion	11	+	1233092	1217459	CCGCATTAGGTGGATTAGCATTATA|CAGTTACTTGAATAGAAATCAGCCC	CGCATTAGGTGGATTAGCATTATAC|AGTTACTTGAATAGAAATCAGCCCG
gi|48696991|ref|NC_005892.1|	12051	12053	Deletion	11	+	35802	35636	TAATTTACAAGAAGATATAAAAAAT|TTGGCAGAAATAGTTTATCAGTTAG	AATTTACAAGAAGATATAAAAAATT|TGGCAGAAATAGTTTATCAGTTAGC
gi|48696991|ref|NC_005892.1|	138	140	Deletion	11	+	363614	361972	CAGCTAGAGCAGCGGAAGAATTGGC|ACCCGAAGAAATAGCAGCTAGACAA	AGCTAGAGCAGCGGAAGAATTGGCA|CCCGAAGAAATAGCAGCTAGACAAT
gi|48696991|ref|NC_005892.1|	6953	6955	Deletion	11	+	473114	470578	AGCAGGGGGAAGTAGTACGCCGCCT|AGTTGGGACATAAGAGAAATAAATA	GCAGGGGGAAGTAGTACGCCGCCTA|GTTGGGACATAAGAGAAATAAATAG
gi|48696991|ref|NC_005892.1|	9594	9596	Deletion	11	+	155945	155757	TCGTTTGGGAGAACGTCTTCAAAAA|GAACTTTCAGAAATTGCATTTACAA	CGTTTGGGAGAACGTCTTCAAAAAG|AACTTTCAGAAATTGCATTTACAAA
gi|48696991|ref|NC_005892.1|	3861	3863	Deletion	11	+	70692	73456	AATATCTATTATAGAAATCTTTTTT|AGACTCTAAGACAAAGTATTTTTTG	ATATCTATTATAGAAATCTTTTTTA|GACTCTAAGACAAAGTATTTTTTGA
gi|48696991|ref|NC_005892.1|	13351	13353	Deletion	11	+	160399	159018	GAAAGACGTGGAACTAAACGACATA|ATTCCCGACGAAAGAATTAAACAAC	AAAGACGTGGAACTAAACGACATAA|TTCCCGACGAAAGAATTAAACAACA
gi|48696991|ref|NC_005892.1|	16725	16727	Deletion	11	+	413075	413735	AGAATCATTGGGGAGTAAGATTAGT|GATATAGCATTTGGTATAGCTGACC	GAATCATTGGGGAGTAAGATTAGTG|ATATAGCATTTGGTATAGCTGACCT
gi|48696991|ref|NC_005892.1|	6698	6700	Deletion	11	+	37962	38697	AGGCGTTCCTTTTACATTTGGACTG|GAAGTAGAAGAAATAAATGAGTTAG	GGCGTTCCTTTTACATTTGGACTGG|AAGTAGAAGAAATAAATGAGTTAGT
gi|48696991|ref|NC_005892.1|	14294	14296	Deletion	11	+	78672	83128	TACTATCACTTTAAGTATAGGCAGA|AAGTAACGCCGGCAATCGATGAGGC	ACTATCACTTTAAGTATAGGCAGAA|AGTAACGCCGGCAATCGATGAGGCA
gi|48696991|ref|NC_005892.1|	108	110	Deletion	11	+	359415	361201	CGTTAGGAAGAGGCGGAGGAGATGT|AGCAGCAGCTAGAGCAGCGGAAGAA	GTTAGGAAGAGGCGGAGGAGATGTA|GCAGCAGCTAGAGCAGCGGAAGAAT
gi|48696991|ref|NC_005892.1|	16960	16962	Deletion	11	+	314265	321444	TTAGATGAATTAGACTTAGAGAAGA|ATGCAGAGAAAGATTTAGGAGAAGA	TAGATGAATTAGACTTAGAGAAGAA|TGCAGAGAAAGATTTAGGAGAAGAA
gi|48696991|ref|NC_005892.1|	3157	3159	Deletion	11	+	62045	64332	ATAAAGACATTGAAAAGTACGGTGT|AGATAGTAGTCTTTTCGGTCTGAAA	TAAAGACATTGAAAAGTACGGTGTA|GATAGTAGTCTTTTCGGTCTGAAAT
gi|48696991|ref|NC_005892.1|	2485	2487	Deletion	11	+	134678	133572	AGATAGACAGTATAAGGGAAAAATG|GGAGCAGATTGCAAAGCAGCATGAA	GATAGACAGTATAAGGGAAAAATGG|GAGCAGATTGCAAAGCAGCATGAAG
gi|48696991|ref|NC_005892.1|	4566	4568	Deletion	11	+	18020	18131	GATGTTAGTAAAAGAAGAATTAGAA|AAAGAGACTGTTCCGGTAGCTAAAG	ATGTTAGTAAAAGAAGAATTAGAAA|AAGAGACTGTTCCGGTAGCTAAAGT
gi|48696991|ref|NC_005892.1|	5367	5369	Deletion	11	+	466211	467021	TTCTAATAATTTAAACGTTTTTTTT|GAAATAGGAGAAAGAAATTCGTTTT	TCTAATAATTTAAACGTTTTTTTTG|AAATAGGAGAAAGAAATTCGTTTTC
gi|48696991|ref|NC_005892.1|	6875	6877	Deletion	11	+	175071	179534	CACTGCCGTAACTCAGTGTCAGCTT|CAAGCTACAAATCTAAATAGAAGCA	ACTGCCGTAACTCAGTGTCAGCTTC|AAGCTACAAATCTAAATAGAAGCAC
gi|48696991|ref|NC_005892.1|	17007	17009	Deletion	11	+	585059	586995	AGAAGGAAATGTAGAGAAAGATCTA|GAAGACCTCACATCAAACGATTTAG	GAAGGAAATGTAGAGAAAGATCTAG|AAGACCTCACATCAAACGATTTAGA
gi|48696991|ref|NC_005892.1|	9554	9556	Deletion	11	+	180835	179906	AAAAATTAAGGAGGAGGGAAGACTT|GCCCAATGACGTTATTCGTTTGGGA	AAAATTAAGGAGGAGGGAAGACTTG|CCCAATGACGTTATTCGTTTGGGAG
gi|48696991|ref|NC_005892.1|	13220	13222	Deletion	11	+	112709	113010	CAAGTAGGAGGAGAACTTCCGGAGC|TAACTGCAGAAGGGCAAAAGCCTAT	AAGTAGGAGGAGAACTTCCGGAGCT|AACTGCAGAAGGGCAAAAGCCTATA
gi|48696991|ref|NC_005892.1|	10298	10300	Deletion	11	+	28445	28274	TCAAAAATGTAAGAAAAGTATCTCA|AACAGAGTTTGAAATAGAATTAGAC	CAAAAATGTAAGAAAAGTATCTCAA|ACAGAGTTTGAAATAGAATTAGACT
gi|48696991|ref|NC_005892.1|	15115	15117	Deletion	11	+	1312451	1281181	CTCTTCCATCAGCGCCTTTCCCATA|CAATTTAGTGCAGACGTTTAACTTG	TCTTCCATCAGCGCCTTTCCCATAC|AATTTAGTGCAGACGTTTAACTTGA
gi|48696991|ref|NC_005892.1|	1531	1533	Deletion	11	+	18544	18381	TTTATGAGAAACATAAGGATGAACT|TACAGATCACCGTAAGCGTCAAATT	TTATGAGAAACATAAGGATGAACTT|ACAGATCACCGTAAGCGTCAAATTA
gi|48696991|ref|NC_005892.1|	13738	13740	Deletion	11	+	7337	7747	TACTTAAAACAATTAAAAGAAGGAA|AAGTTCAGCCACGTTATGAAGAGTG	ACTTAAAACAATTAAAAGAAGGAAA|AGTTCAGCCACGTTATGAAGAGTGT
gi|48696991|ref|NC_005892.1|	5020	5022	Deletion	11	+	49649	49147	GAATTTCTTGAGAAGATAAAGAGAC|CAGCATTCCTAGCGTTCAAGCCTAT	AATTTCTTGAGAAGATAAAGAGACC|AGCATTCCTAGCGTTCAAGCCTATA
gi|48696991|ref|NC_005892.1|	13186	13188	Deletion	11	+	86098	86600	GAAGGAAGAAGGAGAGACAGAAGGA|GAAGAAGCACAAGTAGGAGGAGAAC	AAGGAAGAAGGAGAGACAGAAGGAG|AAGAAGCACAAGTAGGAGGAGAACT
gi|48696991|ref|NC_005892.1|	10044	10046	Deletion	11	+	11634	11699	TACTCAAAAAATAGACGAAATGAAA|AAATTCTTTATGGAATACGTAAAAA	ACTCAAAAAATAGACGAAATGAAAA|AATTCTTTATGGAATACGTAAAAAT
gi|48696991|ref|NC_005892.1|	16941	16943	Deletion	11	+	202013	202811	TCCGGTAGAGAGGGATATTTTAGAT|GAATTAGACTTAGAGAAGAATGCAG	CCGGTAGAGAGGGATATTTTAGATG|AATTAGACTTAGAGAAGAATGCAGA
gi|48696991|ref|NC_005892.1|	2983	2985	Deletion	11	+	7174	7198	CAGGGAAGAAGCATCCCGGCAGAAA|AAAGACAAATCTGCATTATTTATAT	AGGGAAGAAGCATCCCGGCAGAAAA|AAGACAAATCTGCATTATTTATATC
gi|48696991|ref|NC_005892.1|	1081	1083	Deletion	11	+	26849	26909	CCGAATAAAAGAGAACCCCCTCAGA|AATTTATAGAAACTACGAGTCTTGG	CGAATAAAAGAGAACCCCCTCAGAA|ATTTATAGAAACTACGAGTCTTGGC
gi|48696991|ref|NC_005892.1|	15124	15126	Deletion	11	+	1267923	1270104	CAGCGCCTTTCCCATACAATTTAGT|GCAGACGTTTAACTTGAGCTATGAA	AGCGCCTTTCCCATACAATTTAGTG|CAGACGTTTAACTTGAGCTATGAAG
gi|48696991|ref|NC_005892.1|	416	418	Deletion	11	+	794220	740842	AATAGAAATCAGCCCGGTTCTCCCT|ACAATTTCCCAAATCCAAGCTCTCC	ATAGAAATCAGCCCGGTTCTCCCTA|CAATTTCCCAAATCCAAGCTCTCCA
gi|48696991|ref|NC_005892.1|	11825	11827	Deletion	11	+	20943	20619	TTATACTGTAAGGATTAGGGCTATT|TTGAATGAGGTAACGGAAGTTATAG	TATACTGTAAGGATTAGGGCTATTT|TGAATGAGGTAACGGAAGTTATAGA
gi|48696991|ref|NC_005892.1|	15796	15798	Deletion	11	+	103151	102132	AATATTTTAATGGCGATTTAGATCT|TACACACGCTCCGTCAGATAGCATA	ATATTTTAATGGCGATTTAGATCTT|ACACACGCTCCGTCAGATAGCATAG
gi|48696991|ref|NC_005892.1|	6209	6212	Deletion	11	+	76850	77520	ATATAATACAAATTCATTTTCTGTC|ACAGTAACACCATTTTTCAATAATA	ATAATACAAATTCATTTTCTGTCAC|AGTAACACCATTTTTCAATAATAAT
gi|48696991|ref|NC_005892.1|	7022	7024	Deletion	11	+	400971	396792	TGGTGGTTCATCAACATCAAGTGTT|ACAATTACATTAATATTAGTTTACG	GGTGGTTCATCAACATCAAGTGTTA|CAATTACATTAATATTAGTTTACGA
gi|48696991|ref|NC_005892.1|	5274	5276	Deletion	11	+	126289	130753	ATTATTGATGGGAGAAGTTTTTAAA|GAAGTAAAAGAGAAGTTTGAGAGAT	TTATTGATGGGAGAAGTTTTTAAAG|AAGTAAAAGAGAAGTTTGAGAGATA
gi|48696991|ref|NC_005892.1|	11706	11708	Deletion	10	+	33041	32854	GAAGCAAGAGAAAAGTATCTTCCAA|AACTTTATTCTATACAAAGAAATTT	AAGCAAGAGAAAAGTATCTTCCAAA|ACTTTATTCTATACAAAGAAATTTA
gi|48696991|ref|NC_005892.1|	6666	6668	Deletion	10	+	27871	27821	GTAAAGTTTAGTGTGACATACGGTG|GTGGTTTAGGCGTTCCTTTTACATT	TAAAGTTTAGTGTGACATACGGTGG|TGGTTTAGGCGTTCCTTTTACATTT
gi|48696991|ref|NC_005892.1|	10677	10679	Deletion	10	+	53738	55011	GAAGAAAACGAAGTATTGGAAATAA|AAGAGATGCTCTGCATTTGGCAATT	AAGAAAACGAAGTATTGGAAATAAA|AGAGATGCTCTGCATTTGGCAATTT
gi|48696991|ref|NC_005892.1|	1515	1517	Deletion	10	+	20447	20518	ACAAAACTTAGAGAATTTTATGAGA|AACATAAGGATGAACTTACAGATCA	CAAAACTTAGAGAATTTTATGAGAA|ACATAAGGATGAACTTACAGATCAC
gi|48696991|ref|NC_005892.1|	12772	12774	Deletion	10	+	129316	131469	CTTAATGATAGAAATCAAGTAAAAG|AGGTAATTGCAAGAATAGATCTCGT	TTAATGATAGAAATCAAGTAAAAGA|GGTAATTGCAAGAATAGATCTCGTG
gi|48696991|ref|NC_005892.1|	15404	15406	Deletion	10	+	807719	859394	AAACGCTAGTTTCTACATAACAATT|ACATATGAAAGAGTAACAGCACAGG	AACGCTAGTTTCTACATAACAATTA|CATATGAAAGAGTAACAGCACAGGA
gi|48696991|ref|NC_005892.1|	2474	2476	Deletion	10	+	134525	137214	ATTAGAAAAGCAGATAGACAGTATA|AGGGAAAAATGGGAGCAGATTGCAA	TTAGAAAAGCAGATAGACAGTATAA|GGGAAAAATGGGAGCAGATTGCAAA
gi|48696991|ref|NC_005892.1|	15689	15691	Deletion	10	+	358284	357714	ACCAACTGACAAAATCAAGGTAAGT|TGGGCTGCTCTTCAGGCAGAGAACC	CCAACTGACAAAATCAAGGTAAGTT|GGGCTGCTCTTCAGGCAGAGAACCA
gi|48696991|ref|NC_005892.1|	986	988	Deletion	10	+	558030	547704	CCGGAATACACGGTTTCGAGATAGG|AGAATATGGAGGGAATCCGTTAAAT	CGGAATACACGGTTTCGAGATAGGA|GAATATGGAGGGAATCCGTTAAATC
gi|48696991|ref|NC_005892.1|	5798	5800	Deletion	10	+	39326	38423	ATATAGGTCAAATAACACTGACAAT|CGGCAGTACAACAATGACTTTTAAC	TATAGGTCAAATAACACTGACAATC|GGCAGTACAACAATGACTTTTAACC
gi|48696991|ref|NC_005892.1|	16006	16008	Deletion	10	+	401323	402571	GGTAAGATGTCTTTTTTTGGAGGAT|TGTTTAATGACGTAGAGAACGCAGT	GTAAGATGTCTTTTTTTGGAGGATT|GTTTAATGACGTAGAGAACGCAGTC
gi|48696991|ref|NC_005892.1|	8580	8582	Deletion	10	+	21819	21822	CTAGCAGATCTGATACGATCGCATA|TAAGTCAGCCTACTGAGCTGAAACT	TAGCAGATCTGATACGATCGCATAT|AAGTCAGCCTACTGAGCTGAAACTT
gi|48696991|ref|NC_005892.1|	6023	6025	Deletion	10	+	29403	29718	GAAGCAAGATTTAGACGCGTTTGTA|AACAGTATATTTGTAGGGAGCTATA	AAGCAAGATTTAGACGCGTTTGTAA|ACAGTATATTTGTAGGGAGCTATAA
gi|48696991|ref|NC_005892.1|	13304	13306	Deletion	10	+	172115	172534	GGGGCGCTCTTGGAGCTTGTAGTCA|GAATTCTGTCGGCTAGATACAAGAA	GGGCGCTCTTGGAGCTTGTAGTCAG|AATTCTGTCGGCTAGATACAAGAAA
gi|48696991|ref|NC_005892.1|	7006	7010	Deletion	10	+	436586	430737	TTCAGCTGGTAGCAAATGGTGGTTC|ATCAACATCAAGTGTTACAATTACA	AGCTGGTAGCAAATGGTGGTTCATC|AACATCAAGTGTTACAATTACATTA
gi|48696991|ref|NC_005892.1|	5480	5482	Deletion	10	+	73294	74806	AAGGACTAAGTCCAATACCGGGCGA|AGGAACGGGAATACAATTAAGCGCC	AGGACTAAGTCCAATACCGGGCGAA|GGAACGGGAATACAATTAAGCGCCG
gi|48696991|ref|NC_005892.1|	15352	15354	Deletion	10	+	272986	303901	AAAATATTATACTCAGCATTTTGAC|AGGACAGGCGCCTAGCGGTGTCTCC	AAATATTATACTCAGCATTTTGACA|GGACAGGCGCCTAGCGGTGTCTCCA
gi|48696991|ref|NC_005892.1|	10545	10547	Deletion	10	+	194695	193692	TATAGCTAAACAAAAAGGAGTAAGT|AGAACTGATATAATTCATTCTAAAA	ATAGCTAAACAAAAAGGAGTAAGTA|GAACTGATATAATTCATTCTAAAAT
gi|48696991|ref|NC_005892.1|	16064	16066	Deletion	10	+	518810	515195	TTACTAAACAAGCTAAAAAATCAAT|TTCTGACGTAGAAAAAGTAATCCAG	TACTAAACAAGCTAAAAAATCAATT|TCTGACGTAGAAAAAGTAATCCAGA
gi|48696991|ref|NC_005892.1|	17279	17281	Deletion	10	+	474386	463281	AGATAACAATACCCAATCCAAGCTC|TCCAACTAACTTACCCTCTAGCCCC	GATAACAATACCCAATCCAAGCTCT|CCAACTAACTTACCCTCTAGCCCCT
gi|48696991|ref|NC_005892.1|	12499	12501	Deletion	10	+	12641	12906	AGAGAAGAAAGAACAAAAGAAGAAA|AAAGTGATAAAGCAGAGAAAGAGAG	GAGAAGAAAGAACAAAAGAAGAAAA|AAGTGATAAAGCAGAGAAAGAGAGA
gi|48696991|ref|NC_005892.1|	17272	17274	Deletion	10	+	502138	495953	CCGCCAAAGATAACAATACCCAATC|CAAGCTCTCCAACTAACTTACCCTC	CGCCAAAGATAACAATACCCAATCC|AAGCTCTCCAACTAACTTACCCTCT
gi|48696991|ref|NC_005892.1|	12910	12913	Deletion	10	+	83040	83850	CTGTCAATCTGAGTTCTTTGCGCCA|GAACCAGAGAAAATTACGATCAACG	GTCAATCTGAGTTCTTTGCGCCAGA|ACCAGAGAAAATTACGATCAACGGA
gi|48696991|ref|NC_005892.1|	13049	13051	Deletion	10	+	37866	38471	GGGATAGAATCATGGTGGAATAATA|AGCATCCGAGAGAATATTTAAGGGC	GGATAGAATCATGGTGGAATAATAA|GCATCCGAGAGAATATTTAAGGGCA
gi|48696991|ref|NC_005892.1|	4904	4906	Deletion	10	+	67572	68774	GCTATTATTATTTAAAGACGCTTAG|AGGCTACTCTGTTTATAGGAAGGAT	CTATTATTATTTAAAGACGCTTAGA|GGCTACTCTGTTTATAGGAAGGATT
gi|48696991|ref|NC_005892.1|	17311	17313	Deletion	10	+	164955	168053	AACTTACCCTCTAGCCCCTACAACT|TACCCCCCTCTCCCGGCGTAACAGG	ACTTACCCTCTAGCCCCTACAACTT|ACCCCCCTCTCCCGGCGTAACAGGA
gi|48696991|ref|NC_005892.1|	13453	13455	Deletion	10	+	84701	85207	ATATGTTCAGTTATTCGTTCTAGGA|ATCGGAAGCGCCGGCGCTGCGGCTT	TATGTTCAGTTATTCGTTCTAGGAA|TCGGAAGCGCCGGCGCTGCGGCTTC
gi|48696991|ref|NC_005892.1|	14975	14977	Deletion	10	+	335968	347737	CTATACAGAGACATTACAACAGACT|TATGCGTGGACTGCAGGGACAAATA	TATACAGAGACATTACAACAGACTT|ATGCGTGGACTGCAGGGACAAATAT
gi|48696991|ref|NC_005892.1|	312	315	Deletion	10	+	1428279	1426181	TAAGAGAAAGAGTAGGAAGATTGAG|TGGCTTGAAGAAAGCAGCGTTAGCA	AGAGAAAGAGTAGGAAGATTGAGTG|GCTTGAAGAAAGCAGCGTTAGCAGG
gi|48696991|ref|NC_005892.1|	13678	13681	Deletion	10	+	5145	5304	ATGATAGTCAATCTCATAAGTCAGA|TAGCGGAAAATGGCTTAGACCAGAA	GATAGTCAATCTCATAAGTCAGATA|GCGGAAAATGGCTTAGACCAGAAAG
gi|48696991|ref|NC_005892.1|	2709	2711	Deletion	10	+	39711	41171	AAAACGGTCATTGGGGCTGCAGGAA|AAGGTGAGTCAATAAGCACATCTCA	AAACGGTCATTGGGGCTGCAGGAAA|AGGTGAGTCAATAAGCACATCTCAG
gi|48696991|ref|NC_005892.1|	9954	9956	Deletion	10	+	3165	3182	CAGAGCGTTAGAATCAGAGAAGAAA|AAAATAATGAATGAAATGAAGACTG	AGAGCGTTAGAATCAGAGAAGAAAA|AAATAATGAATGAAATGAAGACTGC
gi|48696991|ref|NC_005892.1|	15704	15706	Deletion	10	+	345459	339948	CAAGGTAAGTTGGGCTGCTCTTCAG|GCAGAGAACCAAGCTGAGTATCAAG	AAGGTAAGTTGGGCTGCTCTTCAGG|CAGAGAACCAAGCTGAGTATCAAGT
gi|48696991|ref|NC_005892.1|	2698	2700	Deletion	10	+	42811	42849	GAAGATGGGTTAAAACGGTCATTGG|GGCTGCAGGAAAAGGTGAGTCAATA	AAGATGGGTTAAAACGGTCATTGGG|GCTGCAGGAAAAGGTGAGTCAATAA
gi|48696991|ref|NC_005892.1|	11233	11236	Deletion	10	+	113098	112043	CAGATGTATTATTTTTAATGAACAA|AAACCTTTGTGTCTTTTTTGCAAAC	GATGTATTATTTTTAATGAACAAAA|ACCTTTGTGTCTTTTTTGCAAACTT
gi|48696991|ref|NC_005892.1|	132	134	Deletion	10	+	364898	363158	TAGCAGCAGCTAGAGCAGCGGAAGA|ATTGGCACCCGAAGAAATAGCAGCT	AGCAGCAGCTAGAGCAGCGGAAGAA|TTGGCACCCGAAGAAATAGCAGCTA
gi|48696991|ref|NC_005892.1|	3358	3360	Deletion	10	+	260258	272295	AAGATACGCTAGGACTCACATATGA|GAGTTACAAAGCATGGTTAAAACAG	AGATACGCTAGGACTCACATATGAG|AGTTACAAAGCATGGTTAAAACAGT
gi|48696991|ref|NC_005892.1|	16982	16986	Deletion	10	+	493025	545021	AGAATGCAGAGAAAGATTTAGGAGA|AGAAGGAAATGTAGAGAAAGATCTA	ATGCAGAGAAAGATTTAGGAGAAGA|AGGAAATGTAGAGAAAGATCTAGAA
gi|48696991|ref|NC_005892.1|	208	211	Deletion	10	+	434056	433595	ACGAAGAATTAGAGGAAAGAGAGCT|TTAGCCGAAGAAATAGCACCTATAG	GAAGAATTAGAGGAAAGAGAGCTTT|AGCCGAAGAAATAGCACCTATAGCA
gi|48696991|ref|NC_005892.1|	10844	10846	Deletion	10	+	42188	42043	GCGCAAAAGTATAACTGCAGTTATG|GTAGAGTTTTACTAAGCTATATTAT	CGCAAAAGTATAACTGCAGTTATGG|TAGAGTTTTACTAAGCTATATTATC
gi|48696991|ref|NC_005892.1|	14299	14301	Deletion	10	+	84463	86069	TCACTTTAAGTATAGGCAGAAAGTA|ACGCCGGCAATCGATGAGGCACTAC	CACTTTAAGTATAGGCAGAAAGTAA|CGCCGGCAATCGATGAGGCACTACA
gi|48696991|ref|NC_005892.1|	819	821	Deletion	10	+	448634	460746	GATGGCATTAGGAGATGCATTAGGA|GACATTGCTGATGAGATACGAAGTT	ATGGCATTAGGAGATGCATTAGGAG|ACATTGCTGATGAGATACGAAGTTA
gi|48696991|ref|NC_005892.1|	353	355	Deletion	10	+	1353017	1348109	GCGTTAGCAGGTTTAGGAATTGGAG|GCGCCGCATTAGGTGGATTAGCATT	CGTTAGCAGGTTTAGGAATTGGAGG|CGCCGCATTAGGTGGATTAGCATTA
gi|48696991|ref|NC_005892.1|	14549	14551	Deletion	10	+	22304	21314	TATGACGTGAATAGTCAAATGATAA|AAATACATAAGCCGATTTGAGAAAA	ATGACGTGAATAGTCAAATGATAAA|AATACATAAGCCGATTTGAGAAAAA
gi|48696991|ref|NC_005892.1|	5374	5376	Deletion	10	+	472520	475143	AATTTAAACGTTTTTTTTGAAATAG|GAGAAAGAAATTCGTTTTCAGGATT	ATTTAAACGTTTTTTTTGAAATAGG|AGAAAGAAATTCGTTTTCAGGATTG
gi|48696991|ref|NC_005892.1|	122	124	Deletion	10	+	364519	361353	GGAGGAGATGTAGCAGCAGCTAGAG|CAGCGGAAGAATTGGCACCCGAAGA	GAGGAGATGTAGCAGCAGCTAGAGC|AGCGGAAGAATTGGCACCCGAAGAA
gi|48696991|ref|NC_005892.1|	10405	10407	Deletion	10	+	81148	82366	ATAGCTAAGAAGCAAGGAAAAAATA|AATCTGAAGTGATAAGAGAGGCATT	TAGCTAAGAAGCAAGGAAAAAATAA|ATCTGAAGTGATAAGAGAGGCATTA
gi|48696991|ref|NC_005892.1|	16754	16756	Deletion	10	+	263579	241816	TAGCATTTGGTATAGCTGACCTGCT|TCCGGGGTTAGATATAGCGTCTTCT	AGCATTTGGTATAGCTGACCTGCTT|CCGGGGTTAGATATAGCGTCTTCTC
gi|48696991|ref|NC_005892.1|	2556	2558	Deletion	10	+	169573	169370	CTGGTTGTAAATAGATCGGTGTGGA|ATGAGTTATATGAATATATGTCAAA	TGGTTGTAAATAGATCGGTGTGGAA|TGAGTTATATGAATATATGTCAAAC
gi|48696991|ref|NC_005892.1|	15180	15183	Deletion	10	+	836938	762885	AAGACTCTTTATTCAGTCTCGGGTA|CAGGTCTTGGCATTTTAATGTACTA	GACTCTTTATTCAGTCTCGGGTACA|GGTCTTGGCATTTTAATGTACTATA
gi|48696991|ref|NC_005892.1|	15524	15526	Deletion	10	+	574877	548075	CGAGATTCCTACATTTAACGTACCG|GCTAGCTCAGCGCCAATACATGTAG	GAGATTCCTACATTTAACGTACCGG|CTAGCTCAGCGCCAATACATGTAGC
gi|48696991|ref|NC_005892.1|	14887	14889	Deletion	10	+	40329	42198	TAGTAGTTGTAGCTATCGGTGTATG|GGCAGGACTAACTCTATATAAATTC	AGTAGTTGTAGCTATCGGTGTATGG|GCAGGACTAACTCTATATAAATTCG
gi|48696991|ref|NC_005892.1|	15610	15612	Deletion	10	+	214391	224922	TAGTTTATGTGATAAACAGTACCTC|AGGAATCAATAACACAGATCCAACC	AGTTTATGTGATAAACAGTACCTCA|GGAATCAATAACACAGATCCAACCG
gi|48696991|ref|NC_005892.1|	16034	16036	Deletion	10	+	486908	484090	TTAATGACGTAGAGAACGCAGTCAG|TAATTTTACTAAACAAGCTAAAAAA	TAATGACGTAGAGAACGCAGTCAGT|AATTTTACTAAACAAGCTAAAAAAT
gi|48696991|ref|NC_005892.1|	12783	12785	Deletion	10	+	128085	128663	AAATCAAGTAAAAGAGGTAATTGCA|AGAATAGATCTCGTGAGTATTGACG	AATCAAGTAAAAGAGGTAATTGCAA|GAATAGATCTCGTGAGTATTGACGC
gi|48696991|ref|NC_005892.1|	664	666	Deletion	10	+	132729	132418	ACCAAGTAGTCCATCTTCTGGAAGT|CTTGAGGCTGACCTAAACAAAAAGG	CCAAGTAGTCCATCTTCTGGAAGTC|TTGAGGCTGACCTAAACAAAAAGGT
gi|48696991|ref|NC_005892.1|	3364	3366	Deletion	10	+	284208	287460	CGCTAGGACTCACATATGAGAGTTA|CAAAGCATGGTTAAAACAGTTCAGC	GCTAGGACTCACATATGAGAGTTAC|AAAGCATGGTTAAAACAGTTCAGCA
gi|48696991|ref|NC_005892.1|	17407	17409	Deletion	10	+	343582	341417	ACAGCATTACAAAATATTCAAGGTA|CTGCAGCTTCTCCAAGCTCTCAAAC	CAGCATTACAAAATATTCAAGGTAC|TGCAGCTTCTCCAAGCTCTCAAACC
gi|48696991|ref|NC_005892.1|	15284	15286	Deletion	10	+	74863	76372	ATCTGGTTCAGTGAATCTTAACGTA|ATGTGGGAATTCGATCTAGCTAGAT	TCTGGTTCAGTGAATCTTAACGTAA|TGTGGGAATTCGATCTAGCTAGATT
gi|48696991|ref|NC_005892.1|	6951	6953	Deletion	10	+	472770	473114	ATAGCAGGGGGAAGTAGTACGCCGC|CTAGTTGGGACATAAGAGAAATAAA	TAGCAGGGGGAAGTAGTACGCCGCC|TAGTTGGGACATAAGAGAAATAAAT
gi|48696991|ref|NC_005892.1|	15980	15982	Deletion	10	+	364665	378292	AAAAAGAAGGATAAAGAGATAGATG|AGGTAAGATGTCTTTTTTTGGAGGA	AAAAGAAGGATAAAGAGATAGATGA|GGTAAGATGTCTTTTTTTGGAGGAT
gi|48696991|ref|NC_005892.1|	1467	1469	Deletion	10	+	15934	16686	AAGAAAGAACATCCTGAATTGTTGA|AAGGAAACGGCGAAATAGCGTTTAC	AGAAAGAACATCCTGAATTGTTGAA|AGGAAACGGCGAAATAGCGTTTACA
gi|48696991|ref|NC_005892.1|	11343	11345	Deletion	10	+	56139	54351	TCTCTGTAAGAAATAAAACCTTTCC|ATCCGGCGCTTCTTCTTCCCTTAGT	CTCTGTAAGAAATAAAACCTTTCCA|TCCGGCGCTTCTTCTTCCCTTAGTA
gi|48696991|ref|NC_005892.1|	17255	17257	Deletion	10	+	574510	571449	GTCCTAGCATACAACTACCGCCAAA|GATAACAATACCCAATCCAAGCTCT	TCCTAGCATACAACTACCGCCAAAG|ATAACAATACCCAATCCAAGCTCTC
gi|48696991|ref|NC_005892.1|	10594	10596	Deletion	10	+	92797	91142	ATAGCTAAATATCTTGAAAAGGAGG|GGATAATGATTGGGTAAGAAAGTCT	TAGCTAAATATCTTGAAAAGGAGGG|GATAATGATTGGGTAAGAAAGTCTT
gi|48696991|ref|NC_005892.1|	4058	4060	Deletion	10	+	110001	110408	ACAGTTGTGGCTACAGAAAGTATTA|AGGACACGACAGTTACTGGGATTAA	CAGTTGTGGCTACAGAAAGTATTAA|GGACACGACAGTTACTGGGATTAAT
gi|48696991|ref|NC_005892.1|	11302	11304	Deletion	10	+	96342	96592	TTTGAAAAATTCATGTAACTCTTCA|AACTCTTTCATGCCCTTCTCTGTAA	TTGAAAAATTCATGTAACTCTTCAA|ACTCTTTCATGCCCTTCTCTGTAAG
gi|48696991|ref|NC_005892.1|	9223	9225	Deletion	10	+	10059	9833	AAAGACTGATGTGGAATCGATTGAT|TACGTAATTACAGAAATCACAATAT	AAGACTGATGTGGAATCGATTGATT|ACGTAATTACAGAAATCACAATATA
gi|48696991|ref|NC_005892.1|	13191	13193	Deletion	10	+	90222	92730	AAGAAGGAGAGACAGAAGGAGAAGA|AGCACAAGTAGGAGGAGAACTTCCG	AGAAGGAGAGACAGAAGGAGAAGAA|GCACAAGTAGGAGGAGAACTTCCGG
gi|48696991|ref|NC_005892.1|	87	89	Deletion	10	+	378101	383871	ATAGTTTAGCAGAACTAGAAGCGTT|AGGAAGAGGCGGAGGAGATGTAGCA	TAGTTTAGCAGAACTAGAAGCGTTA|GGAAGAGGCGGAGGAGATGTAGCAG
gi|48696991|ref|NC_005892.1|	5052	5054	Deletion	10	+	29257	29017	CCTAGCGTTCAAGCCTATAGAATCC|CCGCATTGGATAGGCGAAGATGTCT	CTAGCGTTCAAGCCTATAGAATCCC|CGCATTGGATAGGCGAAGATGTCTA
gi|48696991|ref|NC_005892.1|	3951	3953	Deletion	10	+	181215	182762	TAGGCGCTATCTCAGCAGTTTTCAT|TATCGCCGAAGCAGCTCATCTCTAT	AGGCGCTATCTCAGCAGTTTTCATT|ATCGCCGAAGCAGCTCATCTCTATA
gi|48696991|ref|NC_005892.1|	4940	4942	Deletion	10	+	69287	68988	TTTATAGGAAGGATTGGGAGAAGGA|AATATTTGATGGGGAAGTAAACGGA	TTATAGGAAGGATTGGGAGAAGGAA|ATATTTGATGGGGAAGTAAACGGAT
gi|48696991|ref|NC_005892.1|	17068	17070	Deletion	10	+	780138	775133	AGACTAAGGAATACGTTATTGAAAA|TAAGCAAATATGGAACATTGGGATT	GACTAAGGAATACGTTATTGAAAAT|AAGCAAATATGGAACATTGGGATTA
gi|48696991|ref|NC_005892.1|	11729	11731	Deletion	10	+	28461	26734	AAAACTTTATTCTATACAAAGAAAT|TTAGGAGAAGCGCTCACAGAGGAGC	AAACTTTATTCTATACAAAGAAATT|TAGGAGAAGCGCTCACAGAGGAGCA
gi|48696991|ref|NC_005892.1|	16643	16645	Deletion	10	+	628614	633978	AACTATTTAATGCCGAATCGCAATT|AGCTGCGAACATCATACCCGTGACG	ACTATTTAATGCCGAATCGCAATTA|GCTGCGAACATCATACCCGTGACGG
gi|48696991|ref|NC_005892.1|	15234	15236	Deletion	10	+	117603	114666	ACAAAGGGACAGAATCCAGCATACC|CCGCGCCCGGAACATCTGTACCTGC	CAAAGGGACAGAATCCAGCATACCC|CGCGCCCGGAACATCTGTACCTGCA
gi|48696991|ref|NC_005892.1|	17062	17064	Deletion	9	+	764207	773011	GGAGCTAGACTAAGGAATACGTTAT|TGAAAATAAGCAAATATGGAACATT	GAGCTAGACTAAGGAATACGTTATT|GAAAATAAGCAAATATGGAACATTG
gi|48696991|ref|NC_005892.1|	6700	6702	Deletion	9	+	38697	43407	GCGTTCCTTTTACATTTGGACTGGA|AGTAGAAGAAATAAATGAGTTAGTG	CGTTCCTTTTACATTTGGACTGGAA|GTAGAAGAAATAAATGAGTTAGTGG
gi|48696991|ref|NC_005892.1|	15119	15122	Deletion	9	+	1275537	1273087	TCCATCAGCGCCTTTCCCATACAAT|TTAGTGCAGACGTTTAACTTGAGCT	CATCAGCGCCTTTCCCATACAATTT|AGTGCAGACGTTTAACTTGAGCTAT
gi|48696991|ref|NC_005892.1|	7531	7533	Deletion	9	+	10290	10219	TAGAAAAATTCAAAAAGTATATGGA|AAGGGCTGAGGCTTTTTCTAGGATG	AGAAAAATTCAAAAAGTATATGGAA|AGGGCTGAGGCTTTTTCTAGGATGT
gi|48696991|ref|NC_005892.1|	17117	17119	Deletion	9	+	844307	831633	TAGTAGGCGTAGGAATAGGAATTCC|ATTAGGACTTTCATTATTCGGAGGC	AGTAGGCGTAGGAATAGGAATTCCA|TTAGGACTTTCATTATTCGGAGGCG
gi|48696991|ref|NC_005892.1|	4659	4661	Deletion	9	+	41575	42283	TTTTATACCTTCGATGGGGAGTGTG|AGGCTCCCCCTTATTGATTTTCTTG	TTTATACCTTCGATGGGGAGTGTGA|GGCTCCCCCTTATTGATTTTCTTGT
gi|48696991|ref|NC_005892.1|	1135	1137	Deletion	9	+	31757	31690	TTCTTTAATCCGTTAGTAATTACGA|TAATCATCATCTTGATCATAGTGAT	TCTTTAATCCGTTAGTAATTACGAT|AATCATCATCTTGATCATAGTGATA
gi|48696991|ref|NC_005892.1|	1566	1568	Deletion	9	+	14580	14015	CGTAAGCGTCAAATTAACTTAGCAT|TTACATTACATAAAATGGCAATGAG	GTAAGCGTCAAATTAACTTAGCATT|TACATTACATAAAATGGCAATGAGA
gi|48696991|ref|NC_005892.1|	17178	17180	Deletion	9	+	992757	991183	AAATAATCAAACACAGACACAAACT|ACGCAAAACTATCCTATTCCTTCTT	AATAATCAAACACAGACACAAACTA|CGCAAAACTATCCTATTCCTTCTTC
gi|48696991|ref|NC_005892.1|	14315	14317	Deletion	9	+	91906	93364	CAGAAAGTAACGCCGGCAATCGATG|AGGCACTACATGCGAATCGACACGC	AGAAAGTAACGCCGGCAATCGATGA|GGCACTACATGCGAATCGACACGCA
gi|48696991|ref|NC_005892.1|	17260	17262	Deletion	9	+	570641	571940	AGCATACAACTACCGCCAAAGATAA|CAATACCCAATCCAAGCTCTCCAAC	GCATACAACTACCGCCAAAGATAAC|AATACCCAATCCAAGCTCTCCAACT
gi|48696991|ref|NC_005892.1|	4670	4672	Deletion	9	+	40849	40786	CGATGGGGAGTGTGAGGCTCCCCCT|TATTGATTTTCTTGTCAAAAATGAT	GATGGGGAGTGTGAGGCTCCCCCTT|ATTGATTTTCTTGTCAAAAATGATA
gi|48696991|ref|NC_005892.1|	16025	16027	Deletion	9	+	454420	458477	GAGGATTGTTTAATGACGTAGAGAA|CGCAGTCAGTAATTTTACTAAACAA	AGGATTGTTTAATGACGTAGAGAAC|GCAGTCAGTAATTTTACTAAACAAG
gi|48696991|ref|NC_005892.1|	15983	15985	Deletion	9	+	378365	378195	AAGAAGGATAAAGAGATAGATGAGG|TAAGATGTCTTTTTTTGGAGGATTG	AGAAGGATAAAGAGATAGATGAGGT|AAGATGTCTTTTTTTGGAGGATTGT
gi|48696991|ref|NC_005892.1|	10749	10751	Deletion	9	+	78184	78510	AGAAGGCGAACGAAATAGAACTTAT|TTGGAATAAGAAGTTTTGGCTAGGA	GAAGGCGAACGAAATAGAACTTATT|TGGAATAAGAAGTTTTGGCTAGGAA
gi|48696991|ref|NC_005892.1|	4789	4791	Deletion	9	+	75359	76774	TTAGAAATGAAAGATTATGACACGT|TAGCATTTTTAGATGAGGATGTAGT	TAGAAATGAAAGATTATGACACGTT|AGCATTTTTAGATGAGGATGTAGTA
gi|48696991|ref|NC_005892.1|	16976	16978	Deletion	9	+	424758	452692	TAGAGAAGAATGCAGAGAAAGATTT|AGGAGAAGAAGGAAATGTAGAGAAA	AGAGAAGAATGCAGAGAAAGATTTA|GGAGAAGAAGGAAATGTAGAGAAAG
gi|48696991|ref|NC_005892.1|	10799	10801	Deletion	9	+	50968	49921	AAAGTGTATGTCAGAGATAGTAACT|TAGAGAGGTTAAGGGTTTTGGCGCA	AAGTGTATGTCAGAGATAGTAACTT|AGAGAGGTTAAGGGTTTTGGCGCAA
gi|48696991|ref|NC_005892.1|	214	216	Deletion	9	+	433553	410589	AATTAGAGGAAAGAGAGCTTTAGCC|GAAGAAATAGCACCTATAGCAGATG	ATTAGAGGAAAGAGAGCTTTAGCCG|AAGAAATAGCACCTATAGCAGATGA
gi|48696991|ref|NC_005892.1|	16668	16671	Deletion	9	+	607633	607560	AGCTGCGAACATCATACCCGTGACG|GGGACTTTTGGACACTTGGCAGCGC	CTGCGAACATCATACCCGTGACGGG|GACTTTTGGACACTTGGCAGCGCAT
gi|48696991|ref|NC_005892.1|	15621	15623	Deletion	9	+	242275	265886	ATAAACAGTACCTCAGGAATCAATA|ACACAGATCCAACCGAATATGAGCT	TAAACAGTACCTCAGGAATCAATAA|CACAGATCCAACCGAATATGAGCTA
gi|48696991|ref|NC_005892.1|	171	173	Deletion	9	+	409279	414530	AAATAGCAGCTAGACAATTAGACCT|AGCAGATTTCTTACGAAGAATTAGA	AATAGCAGCTAGACAATTAGACCTA|GCAGATTTCTTACGAAGAATTAGAG
gi|48696991|ref|NC_005892.1|	5081	5083	Deletion	9	+	16299	16065	ATTGGATAGGCGAAGATGTCTACTT|TTTCTCAACGCACAAGCCGCGGACT	TTGGATAGGCGAAGATGTCTACTTT|TTCTCAACGCACAAGCCGCGGACTT
gi|48696991|ref|NC_005892.1|	3362	3364	Deletion	9	+	273226	284208	TACGCTAGGACTCACATATGAGAGT|TACAAAGCATGGTTAAAACAGTTCA	ACGCTAGGACTCACATATGAGAGTT|ACAAAGCATGGTTAAAACAGTTCAG
gi|48696991|ref|NC_005892.1|	16993	16995	Deletion	9	+	547442	559278	AAAGATTTAGGAGAAGAAGGAAATG|TAGAGAAAGATCTAGAAGACCTCAC	AAGATTTAGGAGAAGAAGGAAATGT|AGAGAAAGATCTAGAAGACCTCACA
gi|48696991|ref|NC_005892.1|	15760	15762	Deletion	9	+	232878	229800	CATATAGTGGAGCTTCCGCCATCAT|TGACTTTAGGAAATATTTTAATGGC	ATATAGTGGAGCTTCCGCCATCATT|GACTTTAGGAAATATTTTAATGGCG
gi|48696991|ref|NC_005892.1|	14719	14721	Deletion	9	+	16447	16533	TGTTTTCATAGCAGAATCCACGTTT|TTTGTCCTCAAATGTAAAAAAACAT	GTTTTCATAGCAGAATCCACGTTTT|TTGTCCTCAAATGTAAAAAAACATA
gi|48696991|ref|NC_005892.1|	2591	2593	Deletion	9	+	167983	167635	TGAATATATGTCAAACGTGAAACAG|GGTAAAGAGAAGTTTGATACGGAAA	GAATATATGTCAAACGTGAAACAGG|GTAAAGAGAAGTTTGATACGGAAAA
gi|48696991|ref|NC_005892.1|	415	417	Deletion	9	+	797921	741052	GAATAGAAATCAGCCCGGTTCTCCC|TACAATTTCCCAAATCCAAGCTCTC	AATAGAAATCAGCCCGGTTCTCCCT|ACAATTTCCCAAATCCAAGCTCTCC
gi|48696991|ref|NC_005892.1|	411	413	Deletion	9	+	882095	868808	ACTTGAATAGAAATCAGCCCGGTTC|TCCCTACAATTTCCCAAATCCAAGC	CTTGAATAGAAATCAGCCCGGTTCT|CCCTACAATTTCCCAAATCCAAGCT
gi|48696991|ref|NC_005892.1|	2295	2297	Deletion	9	+	57692	59481	AGACCTAGCTTCTTCAAATTCGAAG|AGGGATATGTTGTTTTGTACATGAT	GACCTAGCTTCTTCAAATTCGAAGA|GGGATATGTTGTTTTGTACATGATG
gi|48696991|ref|NC_005892.1|	193	195	Deletion	9	+	433151	439589	CCTAGCAGATTTCTTACGAAGAATT|AGAGGAAAGAGAGCTTTAGCCGAAG	CTAGCAGATTTCTTACGAAGAATTA|GAGGAAAGAGAGCTTTAGCCGAAGA
gi|48696991|ref|NC_005892.1|	10537	10539	Deletion	9	+	202421	200444	ATAGATAATATAGCTAAACAAAAAG|GAGTAAGTAGAACTGATATAATTCA	TAGATAATATAGCTAAACAAAAAGG|AGTAAGTAGAACTGATATAATTCAT
gi|48696991|ref|NC_005892.1|	17290	17292	Deletion	9	+	340607	313228	CCCAATCCAAGCTCTCCAACTAACT|TACCCTCTAGCCCCTACAACTTACC	CCAATCCAAGCTCTCCAACTAACTT|ACCCTCTAGCCCCTACAACTTACCC
gi|48696991|ref|NC_005892.1|	5684	5686	Deletion	9	+	256672	256758	AGCCTACTGAAAACTATCTGATTTA|CAGCGGTTTTGGAACTTCATTACCA	GCCTACTGAAAACTATCTGATTTAC|AGCGGTTTTGGAACTTCATTACCAC
gi|48696991|ref|NC_005892.1|	9175	9177	Deletion	9	+	9498	9777	ATATAAATATCCGTCTGATCTATTA|AAGGTATTGGATTATTTCAACATAA	TATAAATATCCGTCTGATCTATTAA|AGGTATTGGATTATTTCAACATAAA
gi|48696991|ref|NC_005892.1|	3421	3423	Deletion	9	+	322727	325654	TAGGGAAAGTAGATGAAAGAGGGAG|AGGAACATTAACCCCCCATGATATT	AGGGAAAGTAGATGAAAGAGGGAGA|GGAACATTAACCCCCCATGATATTC
gi|48696991|ref|NC_005892.1|	3910	3912	Deletion	9	+	129947	130650	GATGCTAGCAGAAATAGCATTAGAG|GGATTTTTAGCAGCTATAGGCGCTA	ATGCTAGCAGAAATAGCATTAGAGG|GATTTTTAGCAGCTATAGGCGCTAT
gi|48696991|ref|NC_005892.1|	96	98	Deletion	9	+	361562	356057	CAGAACTAGAAGCGTTAGGAAGAGG|CGGAGGAGATGTAGCAGCAGCTAGA	AGAACTAGAAGCGTTAGGAAGAGGC|GGAGGAGATGTAGCAGCAGCTAGAG
gi|48696991|ref|NC_005892.1|	2194	2196	Deletion	9	+	29349	29628	CCGGGCATGTAGTAGATTTGAGTCA|AATTCCAAAATGGCAAAAGGAATTA	CGGGCATGTAGTAGATTTGAGTCAA|ATTCCAAAATGGCAAAAGGAATTAG
gi|48696991|ref|NC_005892.1|	12914	12916	Deletion	9	+	84339	83466	CAATCTGAGTTCTTTGCGCCAGAAC|CAGAGAAAATTACGATCAACGGAAA	AATCTGAGTTCTTTGCGCCAGAACC|AGAGAAAATTACGATCAACGGAAAA
gi|48696991|ref|NC_005892.1|	4638	4640	Deletion	9	+	35905	36781	AGCTAAAATGAGAACGCTTTTTTTT|ATACCTTCGATGGGGAGTGTGAGGC	GCTAAAATGAGAACGCTTTTTTTTA|TACCTTCGATGGGGAGTGTGAGGCT
gi|48696991|ref|NC_005892.1|	968	970	Deletion	9	+	615862	613200	TAGGTGCAGGAATTGGCGCCGGAAT|ACACGGTTTCGAGATAGGAGAATAT	AGGTGCAGGAATTGGCGCCGGAATA|CACGGTTTCGAGATAGGAGAATATG
gi|48696991|ref|NC_005892.1|	16029	16031	Deletion	9	+	471617	476097	ATTGTTTAATGACGTAGAGAACGCA|GTCAGTAATTTTACTAAACAAGCTA	TTGTTTAATGACGTAGAGAACGCAG|TCAGTAATTTTACTAAACAAGCTAA
gi|48696991|ref|NC_005892.1|	110	112	Deletion	9	+	361201	363951	TTAGGAAGAGGCGGAGGAGATGTAG|CAGCAGCTAGAGCAGCGGAAGAATT	TAGGAAGAGGCGGAGGAGATGTAGC|AGCAGCTAGAGCAGCGGAAGAATTG
gi|48696991|ref|NC_005892.1|	697	699	Deletion	9	+	135562	138696	TGACCTAAACAAAAAGGTATTTGGT|GTACCAGTGTGGGTTTGGATAGTTA	GACCTAAACAAAAAGGTATTTGGTG|TACCAGTGTGGGTTTGGATAGTTAT
gi|48696991|ref|NC_005892.1|	16573	16575	Deletion	9	+	382516	383327	GAGAATCAAAGCGTAGCAAATACGC|CAATTTTCAGCGGTCTAACTAGATT	AGAATCAAAGCGTAGCAAATACGCC|AATTTTCAGCGGTCTAACTAGATTC
gi|48696991|ref|NC_005892.1|	917	919	Deletion	9	+	922976	910883	CGGGTAAAATTCTAGCAATAGGAGG|AGCTGCAGGGTTAGGCGCTGGATTG	GGGTAAAATTCTAGCAATAGGAGGA|GCTGCAGGGTTAGGCGCTGGATTGC
gi|48696991|ref|NC_005892.1|	16700	16702	Deletion	9	+	472139	470636	TTGGACACTTGGCAGCGCATCCGGG|AGAATCATTGGGGAGTAAGATTAGT	TGGACACTTGGCAGCGCATCCGGGA|GAATCATTGGGGAGTAAGATTAGTG
gi|48696991|ref|NC_005892.1|	7290	7292	Deletion	9	+	26492	27071	GGGCAAAAATCTGGATTCGAGTCTA|AGTTAAAACGTGGAAGGTTTCTGAA	GGCAAAAATCTGGATTCGAGTCTAA|GTTAAAACGTGGAAGGTTTCTGAAG
gi|48696991|ref|NC_005892.1|	6234	6236	Deletion	9	+	73186	73202	ACAGTAACACCATTTTTCAATAATA|ATAATACAATGACATATTCTATTGG	CAGTAACACCATTTTTCAATAATAA|TAATACAATGACATATTCTATTGGA
gi|48696991|ref|NC_005892.1|	9752	9754	Deletion	9	+	54711	56649	TAAAGAAGATATATAACAAAATAGA|AGGAGCTAAGTGCATTCAATGTAAT	AAAGAAGATATATAACAAAATAGAA|GGAGCTAAGTGCATTCAATGTAATA
gi|48696991|ref|NC_005892.1|	16954	16957	Deletion	9	+	265148	291041	GATATTTTAGATGAATTAGACTTAG|AGAAGAATGCAGAGAAAGATTTAGG	TATTTTAGATGAATTAGACTTAGAG|AAGAATGCAGAGAAAGATTTAGGAG
gi|48696991|ref|NC_005892.1|	6231	6233	Deletion	9	+	73632	73403	GTCACAGTAACACCATTTTTCAATA|ATAATAATACAATGACATATTCTAT	TCACAGTAACACCATTTTTCAATAA|TAATAATACAATGACATATTCTATT
gi|48696991|ref|NC_005892.1|	9637	9639	Deletion	9	+	123597	121791	TTTACAAATAATATATTACAAGAAG|GAGAACCAGATCTTAAGAGTACCAT	TTACAAATAATATATTACAAGAAGG|AGAACCAGATCTTAAGAGTACCATA
gi|48696991|ref|NC_005892.1|	16635	16637	Deletion	9	+	636267	638713	AGGGTCTCAACTATTTAATGCCGAA|TCGCAATTAGCTGCGAACATCATAC	GGGTCTCAACTATTTAATGCCGAAT|CGCAATTAGCTGCGAACATCATACC
gi|48696991|ref|NC_005892.1|	125	127	Deletion	9	+	362081	362318	GGAGATGTAGCAGCAGCTAGAGCAG|CGGAAGAATTGGCACCCGAAGAAAT	GAGATGTAGCAGCAGCTAGAGCAGC|GGAAGAATTGGCACCCGAAGAAATA
gi|48696991|ref|NC_005892.1|	15018	15020	Deletion	9	+	602291	615988	ACAAATATACCTATTAAAATACCCC|GCAATAATTTTATCAGAAAGATTAG	CAAATATACCTATTAAAATACCCCG|CAATAATTTTATCAGAAAGATTAGG
gi|48696991|ref|NC_005892.1|	43	46	Deletion	9	+	216502	213445	AGAATTTGGAGATGTATTAGATGCT|TTAAGGAAAAACATAGCAGATAGTT	AATTTGGAGATGTATTAGATGCTTT|AAGGAAAAACATAGCAGATAGTTTA
gi|48696991|ref|NC_005892.1|	12862	12864	Deletion	9	+	92981	92470	AAGGAAAATGAGTGAGATATATGAC|CCTCAACAGGACTTAACTAAGATCT	AGGAAAATGAGTGAGATATATGACC|CTCAACAGGACTTAACTAAGATCTG
gi|48696991|ref|NC_005892.1|	400	402	Deletion	9	+	1096560	1020618	ATTATACAGTTACTTGAATAGAAAT|CAGCCCGGTTCTCCCTACAATTTCC	TTATACAGTTACTTGAATAGAAATC|AGCCCGGTTCTCCCTACAATTTCCC
gi|48696991|ref|NC_005892.1|	14784	14786	Deletion	9	+	22002	22378	TTTGTTTTCTTCATATGGATAAGGT|TTATAGCGAAAAAACTAACATAGAG	TTGTTTTCTTCATATGGATAAGGTT|TATAGCGAAAAAACTAACATAGAGT
gi|48696991|ref|NC_005892.1|	10725	10727	Deletion	9	+	66868	67980	TTTCATCTTTGTTAGATGAGGTTGA|GAAGGCGAACGAAATAGAACTTATT	TTCATCTTTGTTAGATGAGGTTGAG|AAGGCGAACGAAATAGAACTTATTT
gi|48696991|ref|NC_005892.1|	9032	9034	Deletion	9	+	10273	10375	TAATTGATGTTATTAAGGAGGCGTT|AGGACTTGCCTAGCGATATCATCAG	AATTGATGTTATTAAGGAGGCGTTA|GGACTTGCCTAGCGATATCATCAGA
gi|48696991|ref|NC_005892.1|	12781	12783	Deletion	9	+	128298	128085	AGAAATCAAGTAAAAGAGGTAATTG|CAAGAATAGATCTCGTGAGTATTGA	GAAATCAAGTAAAAGAGGTAATTGC|AAGAATAGATCTCGTGAGTATTGAC
gi|48696991|ref|NC_005892.1|	17323	17325	Deletion	9	+	151286	162505	AGCCCCTACAACTTACCCCCCTCTC|CCGGCGTAACAGGACTATATAATCC	GCCCCTACAACTTACCCCCCTCTCC|CGGCGTAACAGGACTATATAATCCT
gi|48696991|ref|NC_005892.1|	15505	15507	Deletion	9	+	665774	660556	CGGTCTTACCGAAGGTTATCGAGAT|TCCTACATTTAACGTACCGGCTAGC	GGTCTTACCGAAGGTTATCGAGATT|CCTACATTTAACGTACCGGCTAGCT
gi|48696991|ref|NC_005892.1|	17249	17251	Deletion	9	+	654634	613019	CAAGCAGTCCTAGCATACAACTACC|GCCAAAGATAACAATACCCAATCCA	AAGCAGTCCTAGCATACAACTACCG|CCAAAGATAACAATACCCAATCCAA
gi|48696991|ref|NC_005892.1|	15508	15510	Deletion	9	+	659841	655756	TCTTACCGAAGGTTATCGAGATTCC|TACATTTAACGTACCGGCTAGCTCA	CTTACCGAAGGTTATCGAGATTCCT|ACATTTAACGTACCGGCTAGCTCAG
gi|48696991|ref|NC_005892.1|	3521	3523	Deletion	9	+	149301	146146	ATCGATAAGCGGATTCGCCGGAGGT|GAAAGATATTATAGTCCCTTTGGAG	TCGATAAGCGGATTCGCCGGAGGTG|AAAGATATTATAGTCCCTTTGGAGT
gi|48696991|ref|NC_005892.1|	14348	14350	Deletion	9	+	89307	89093	CATGCGAATCGACACGCAGGGATAG|GGCTTATATTAAGTACACAGAGAGT	ATGCGAATCGACACGCAGGGATAGG|GCTTATATTAAGTACACAGAGAGTC
gi|48696991|ref|NC_005892.1|	16198	16200	Deletion	9	+	817716	816802	GTAGAAAAAGTAATCCAGAAAGATA|TAACTCATCCACCGAAATTTTACCT	TAGAAAAAGTAATCCAGAAAGATAT|AACTCATCCACCGAAATTTTACCTA
gi|48696991|ref|NC_005892.1|	13066	13068	Deletion	9	+	33346	33533	GAATAATAAGCATCCGAGAGAATAT|TTAAGGGCAATCAAATCAAAGCTTA	AATAATAAGCATCCGAGAGAATATT|TAAGGGCAATCAAATCAAAGCTTAA
gi|48696991|ref|NC_005892.1|	12535	12537	Deletion	9	+	23681	23954	GCAGAGAAAGAGAGAGGAAGTTAGT|TACGGTTTAATTGGATTAGGTTTGG	CAGAGAAAGAGAGAGGAAGTTAGTT|ACGGTTTAATTGGATTAGGTTTGGC
gi|48696991|ref|NC_005892.1|	15215	15217	Deletion	9	+	329241	314624	CATTTTAATGTACTATACTACAAAG|GGACAGAATCCAGCATACCCCGCGC	ATTTTAATGTACTATACTACAAAGG|GACAGAATCCAGCATACCCCGCGCC
gi|48696991|ref|NC_005892.1|	1700	1702	Deletion	9	+	15207	15283	GGAATTGTTCTCTACGAATATCATT|TTATTCGAAAATATGAGGAAAAGCT	GAATTGTTCTCTACGAATATCATTT|TATTCGAAAATATGAGGAAAAGCTA
gi|48696991|ref|NC_005892.1|	9779	9781	Deletion	9	+	57399	57437	GAGCTAAGTGCATTCAATGTAATAA|AACGATACGATTAGGAGAATTATGT	AGCTAAGTGCATTCAATGTAATAAA|ACGATACGATTAGGAGAATTATGTT
gi|48696991|ref|NC_005892.1|	785	787	Deletion	9	+	228945	231155	TATCATAAGAAGAAGCACAAGCACG|GGTGAGATAGATGGCATTAGGAGAT	ATCATAAGAAGAAGCACAAGCACGG|GTGAGATAGATGGCATTAGGAGATG
gi|48696991|ref|NC_005892.1|	3420	3423	Deletion	9	+	321121	325654	TTAGGGAAAGTAGATGAAAGAGGGA|GAGGAACATTAACCCCCCATGATAT	AGGGAAAGTAGATGAAAGAGGGAGA|GGAACATTAACCCCCCATGATATTC
gi|48696991|ref|NC_005892.1|	14200	14202	Deletion	9	+	35820	36073	AGAAAAAAATGATGTATTTTTTGAA|AAATTATGGAATGGAGCTAAATTAC	GAAAAAAATGATGTATTTTTTGAAA|AATTATGGAATGGAGCTAAATTACA
gi|48696991|ref|NC_005892.1|	17369	17372	Deletion	9	+	322295	329748	ATCCTTTTACTAATGGAGAACAGGC|ACAAGAAGCCGGGACAGCATTACAA	CCTTTTACTAATGGAGAACAGGCAC|AAGAAGCCGGGACAGCATTACAAAA
gi|48696991|ref|NC_005892.1|	9388	9390	Deletion	9	+	19879	20251	TCCAATTTGAAGGGGGAGAGAAGAA|AATGGTTAAAATTGAAAAAATATAC	CCAATTTGAAGGGGGAGAGAAGAAA|ATGGTTAAAATTGAAAAAATATACA
gi|48696991|ref|NC_005892.1|	3419	3421	Deletion	9	+	317543	322727	CTTAGGGAAAGTAGATGAAAGAGGG|AGAGGAACATTAACCCCCCATGATA	TTAGGGAAAGTAGATGAAAGAGGGA|GAGGAACATTAACCCCCCATGATAT
gi|48696991|ref|NC_005892.1|	17030	17032	Deletion	9	+	638484	654358	TAGAAGACCTCACATCAAACGATTT|AGAAAAAGGAGCTAGACTAAGGAAT	AGAAGACCTCACATCAAACGATTTA|GAAAAAGGAGCTAGACTAAGGAATA
gi|48696991|ref|NC_005892.1|	15561	15563	Deletion	9	+	181995	169003	CCAATACATGTAGCATACTTGCAGC|CCGGACAGATATATAAGAGGCAGTT	CAATACATGTAGCATACTTGCAGCC|CGGACAGATATATAAGAGGCAGTTA
gi|48696991|ref|NC_005892.1|	16480	16482	Deletion	8	+	63854	65511	TTATTCGCTGGTGCAGCAGCGCTAG|GAAGAGAAACGGGAGAGTTAATAAG	TATTCGCTGGTGCAGCAGCGCTAGG|AAGAGAAACGGGAGAGTTAATAAGG
gi|48696991|ref|NC_005892.1|	15066	15069	Deletion	8	+	1292005	1315339	AGGGTTCAGCTAATAGGATCTATTT|CTAATAGCGGTACTGCCGCTGTAAC	GGTTCAGCTAATAGGATCTATTTCT|AATAGCGGTACTGCCGCTGTAACTC
gi|48696991|ref|NC_005892.1|	5758	5760	Deletion	8	+	88745	81539	GGCTATTTAATAATAAGCATAACGA|ACACATCAACAGGCAATATAGGTCA	GCTATTTAATAATAAGCATAACGAA|CACATCAACAGGCAATATAGGTCAA
gi|48696991|ref|NC_005892.1|	11606	11608	Deletion	8	+	25441	26196	TAGACTCTATCTTATAATCCAAGTG|GGAAACATGAACGATAATACTTATA	AGACTCTATCTTATAATCCAAGTGG|GAAACATGAACGATAATACTTATAT
gi|48696991|ref|NC_005892.1|	15701	15703	Deletion	8	+	341636	344176	AATCAAGGTAAGTTGGGCTGCTCTT|CAGGCAGAGAACCAAGCTGAGTATC	ATCAAGGTAAGTTGGGCTGCTCTTC|AGGCAGAGAACCAAGCTGAGTATCA
gi|48696991|ref|NC_005892.1|	7455	7457	Deletion	8	+	5049	5262	TAGTTTCAATTTATCTTGTGATTGG|GGGAGGGGTTGACTGAAAGTATTCA	AGTTTCAATTTATCTTGTGATTGGG|GGAGGGGTTGACTGAAAGTATTCAC
gi|48696991|ref|NC_005892.1|	4924	4926	Deletion	8	+	63283	64744	CTTAGAGGCTACTCTGTTTATAGGA|AGGATTGGGAGAAGGAAATATTTGA	TTAGAGGCTACTCTGTTTATAGGAA|GGATTGGGAGAAGGAAATATTTGAT
gi|48696991|ref|NC_005892.1|	16281	16283	Deletion	8	+	123251	123177	CGAAGCAGGAATAGGTCACGTAGAA|AAAGTAATCCAGAAAGATATAACTC	GAAGCAGGAATAGGTCACGTAGAAA|AAGTAATCCAGAAAGATATAACTCA
gi|48696991|ref|NC_005892.1|	6622	6624	Deletion	8	+	16758	17136	GAACTTTCTTAGTTTATTTAAAGAT|TACGGGCGATTATGAAGATGTAAAG	AACTTTCTTAGTTTATTTAAAGATT|ACGGGCGATTATGAAGATGTAAAGT
gi|48696991|ref|NC_005892.1|	16382	16384	Deletion	8	+	61685	62183	TCGAAATGGCTATAAGTCACGCTGG|AGGTGAAGCTTTAAACGATGTGCAA	CGAAATGGCTATAAGTCACGCTGGA|GGTGAAGCTTTAAACGATGTGCAAA
gi|48696991|ref|NC_005892.1|	17364	17367	Deletion	8	+	297202	313384	ATATAATCCTTTTACTAATGGAGAA|CAGGCACAAGAAGCCGGGACAGCAT	ATAATCCTTTTACTAATGGAGAACA|GGCACAAGAAGCCGGGACAGCATTA
gi|48696991|ref|NC_005892.1|	17172	17174	Deletion	8	+	1012345	1012220	AGGAGGAAATAATCAAACACAGACA|CAAACTACGCAAAACTATCCTATTC	GGAGGAAATAATCAAACACAGACAC|AAACTACGCAAAACTATCCTATTCC
gi|48696991|ref|NC_005892.1|	15719	15721	Deletion	8	+	323706	324955	TGCTCTTCAGGCAGAGAACCAAGCT|GAGTATCAAGTAGCACCATATAGTG	GCTCTTCAGGCAGAGAACCAAGCTG|AGTATCAAGTAGCACCATATAGTGG
gi|48696991|ref|NC_005892.1|	17053	17055	Deletion	8	+	758860	765721	TTAGAAAAAGGAGCTAGACTAAGGA|ATACGTTATTGAAAATAAGCAAATA	TAGAAAAAGGAGCTAGACTAAGGAA|TACGTTATTGAAAATAAGCAAATAT
gi|48696991|ref|NC_005892.1|	12994	12996	Deletion	8	+	40014	38460	GGACATTATTAAGGATTTGTTGGAC|GCGGGTATAGATGAAGAATGTATAG	GACATTATTAAGGATTTGTTGGACG|CGGGTATAGATGAAGAATGTATAGT
gi|48696991|ref|NC_005892.1|	15401	15403	Deletion	8	+	763843	776798	CATAAACGCTAGTTTCTACATAACA|ATTACATATGAAAGAGTAACAGCAC	ATAAACGCTAGTTTCTACATAACAA|TTACATATGAAAGAGTAACAGCACA
gi|48696991|ref|NC_005892.1|	624	626	Deletion	8	+	109507	115496	GCGTAGTACCAAGCCCAAGCAGCCC|TAGCTCACCAAGCTCACCAAGTAGT	CGTAGTACCAAGCCCAAGCAGCCCT|AGCTCACCAAGCTCACCAAGTAGTC
gi|48696991|ref|NC_005892.1|	16043	16045	Deletion	8	+	492988	494073	TAGAGAACGCAGTCAGTAATTTTAC|TAAACAAGCTAAAAAATCAATTTCT	AGAGAACGCAGTCAGTAATTTTACT|AAACAAGCTAAAAAATCAATTTCTG
gi|48696991|ref|NC_005892.1|	3282	3284	Deletion	8	+	167451	166823	AACTTAGATCTTCTATTCCCCGACT|TATTGGACAATCTATTACGATTAAG	ACTTAGATCTTCTATTCCCCGACTT|ATTGGACAATCTATTACGATTAAGG
gi|48696991|ref|NC_005892.1|	13289	13291	Deletion	8	+	162222	164743	GTAGCCCTAGCCTACGGGGCGCTCT|TGGAGCTTGTAGTCAGAATTCTGTC	TAGCCCTAGCCTACGGGGCGCTCTT|GGAGCTTGTAGTCAGAATTCTGTCG
gi|48696991|ref|NC_005892.1|	1287	1289	Deletion	8	+	29432	29060	AAAACAGTAGTAGTTCAGCAGAATC|CCAAGTTATTCGGGATTTCAGTGTG	AAACAGTAGTAGTTCAGCAGAATCC|CAAGTTATTCGGGATTTCAGTGTGG
gi|48696991|ref|NC_005892.1|	14523	14525	Deletion	8	+	25289	25343	CTCTTAAGCAGTATTACTTTTTGAT|TTATGACGTGAATAGTCAAATGATA	TCTTAAGCAGTATTACTTTTTGATT|TATGACGTGAATAGTCAAATGATAA
gi|48696991|ref|NC_005892.1|	17015	17017	Deletion	8	+	600681	611270	ATGTAGAGAAAGATCTAGAAGACCT|CACATCAAACGATTTAGAAAAAGGA	TGTAGAGAAAGATCTAGAAGACCTC|ACATCAAACGATTTAGAAAAAGGAG
gi|48696991|ref|NC_005892.1|	3415	3417	Deletion	8	+	313422	316902	AATTCTTAGGGAAAGTAGATGAAAG|AGGGAGAGGAACATTAACCCCCCAT	ATTCTTAGGGAAAGTAGATGAAAGA|GGGAGAGGAACATTAACCCCCCATG
gi|48696991|ref|NC_005892.1|	3429	3433	Deletion	8	+	319981	313959	GTAGATGAAAGAGGGAGAGGAACAT|TAACCCCCCATGATATTCGTAGATC	GATGAAAGAGGGAGAGGAACATTAA|CCCCCCATGATATTCGTAGATCTGC
gi|48696991|ref|NC_005892.1|	3533	3535	Deletion	8	+	116230	99960	ATTCGCCGGAGGTGAAAGATATTAT|AGTCCCTTTGGAGTAGCATGGGAAG	TTCGCCGGAGGTGAAAGATATTATA|GTCCCTTTGGAGTAGCATGGGAAGA
gi|48696991|ref|NC_005892.1|	13362	13364	Deletion	8	+	156707	155479	AACTAAACGACATAATTCCCGACGA|AAGAATTAAACAACACGGGAAATAT	ACTAAACGACATAATTCCCGACGAA|AGAATTAAACAACACGGGAAATATT
gi|48696991|ref|NC_005892.1|	15174	15177	Deletion	8	+	981403	957714	GGCTCAAAGACTCTTTATTCAGTCT|CGGGTACAGGTCTTGGCATTTTAAT	CTCAAAGACTCTTTATTCAGTCTCG|GGTACAGGTCTTGGCATTTTAATGT
gi|48696991|ref|NC_005892.1|	16915	16917	Deletion	8	+	125235	125475	GGAAGTGAAACTACTGATTTGACTA|ATCCGGTAGAGAGGGATATTTTAGA	GAAGTGAAACTACTGATTTGACTAA|TCCGGTAGAGAGGGATATTTTAGAT
gi|48696991|ref|NC_005892.1|	12924	12926	Deletion	8	+	82345	82859	TCTTTGCGCCAGAACCAGAGAAAAT|TACGATCAACGGAAAAGAGATTATA	CTTTGCGCCAGAACCAGAGAAAATT|ACGATCAACGGAAAAGAGATTATAA
gi|48696991|ref|NC_005892.1|	15225	15227	Deletion	8	+	139697	129980	TACTATACTACAAAGGGACAGAATC|CAGCATACCCCGCGCCCGGAACATC	ACTATACTACAAAGGGACAGAATCC|AGCATACCCCGCGCCCGGAACATCT
gi|48696991|ref|NC_005892.1|	11237	11239	Deletion	8	+	111928	110032	TGTATTATTTTTAATGAACAAAAAC|CTTTGTGTCTTTTTTGCAAACTTCG	GTATTATTTTTAATGAACAAAAACC|TTTGTGTCTTTTTTGCAAACTTCGT
gi|48696991|ref|NC_005892.1|	229	232	Deletion	8	+	415151	449961	AGCTTTAGCCGAAGAAATAGCACCT|ATAGCAGATGAAGAAAGAGCATTAA	CTTTAGCCGAAGAAATAGCACCTAT|AGCAGATGAAGAAAGAGCATTAAGA
gi|48696991|ref|NC_005892.1|	11884	11886	Deletion	8	+	19254	18893	AACAATACGATGATGATTTTGACGT|TTATGAGGATGAAATCGAAATGAAA	ACAATACGATGATGATTTTGACGTT|TATGAGGATGAAATCGAAATGAAAC
gi|48696991|ref|NC_005892.1|	79	81	Deletion	8	+	370116	372281	CATAGCAGATAGTTTAGCAGAACTA|GAAGCGTTAGGAAGAGGCGGAGGAG	ATAGCAGATAGTTTAGCAGAACTAG|AAGCGTTAGGAAGAGGCGGAGGAGA
gi|48696991|ref|NC_005892.1|	5605	5607	Deletion	8	+	214118	223476	GTAAGTAGCAATGTAAAGCTGAAAG|GGACAATACATCCCTTATTCGAGGT	TAAGTAGCAATGTAAAGCTGAAAGG|GACAATACATCCCTTATTCGAGGTA
gi|48696991|ref|NC_005892.1|	10754	10756	Deletion	8	+	78198	78308	GCGAACGAAATAGAACTTATTTGGA|ATAAGAAGTTTTGGCTAGGAAAAGT	CGAACGAAATAGAACTTATTTGGAA|TAAGAAGTTTTGGCTAGGAAAAGTG
gi|48696991|ref|NC_005892.1|	15021	15023	Deletion	8	+	615335	622755	AATATACCTATTAAAATACCCCGCA|ATAATTTTATCAGAAAGATTAGGGT	ATATACCTATTAAAATACCCCGCAA|TAATTTTATCAGAAAGATTAGGGTT
gi|48696991|ref|NC_005892.1|	16501	16503	Deletion	8	+	108380	110301	CTAGGAAGAGAAACGGGAGAGTTAA|TAAGGTATCATCACTTCATCCCTTT	TAGGAAGAGAAACGGGAGAGTTAAT|AAGGTATCATCACTTCATCCCTTTT
gi|48696991|ref|NC_005892.1|	12024	12026	Deletion	8	+	36325	36694	ATACGGACACAAAGAATTTGTGCTA|AGTAATTTACAAGAAGATATAAAAA	TACGGACACAAAGAATTTGTGCTAA|GTAATTTACAAGAAGATATAAAAAA
gi|48696991|ref|NC_005892.1|	695	697	Deletion	8	+	136380	135562	GCTGACCTAAACAAAAAGGTATTTG|GTGTACCAGTGTGGGTTTGGATAGT	CTGACCTAAACAAAAAGGTATTTGG|TGTACCAGTGTGGGTTTGGATAGTT
gi|48696991|ref|NC_005892.1|	6843	6845	Deletion	8	+	161900	162429	AGATTGAAATATGCTAGCGTGAGCG|GGCTAACCACTGCCGTAACTCAGTG	GATTGAAATATGCTAGCGTGAGCGG|GCTAACCACTGCCGTAACTCAGTGT
gi|48696991|ref|NC_005892.1|	3905	3907	Deletion	8	+	117477	123464	TTTTTGATGCTAGCAGAAATAGCAT|TAGAGGGATTTTTAGCAGCTATAGG	TTTTGATGCTAGCAGAAATAGCATT|AGAGGGATTTTTAGCAGCTATAGGC
gi|48696991|ref|NC_005892.1|	14751	14753	Deletion	8	+	18880	19295	TCAAATGTAAAAAAACATAGAAATT|TTAGAAAATTTGTTTTCTTCATATG	CAAATGTAAAAAAACATAGAAATTT|TAGAAAATTTGTTTTCTTCATATGG
gi|48696991|ref|NC_005892.1|	10189	10191	Deletion	8	+	30297	30802	CTTGCTAAAGCATTGTTGAAGAAGG|GGTAAGAAATGGAAAGAGTAATACT	TTGCTAAAGCATTGTTGAAGAAGGG|GTAAGAAATGGAAAGAGTAATACTT
gi|48696991|ref|NC_005892.1|	8325	8327	Deletion	8	+	51702	50799	TGTATAGACAGGGTAAAATCTCATT|TTATGAGGTGTGGTGATGAAAGTGG	GTATAGACAGGGTAAAATCTCATTT|TATGAGGTGTGGTGATGAAAGTGGA
gi|48696991|ref|NC_005892.1|	5348	5350	Deletion	8	+	479085	473211	ATAGAGAATATCCAGTTTCTTCTAA|TAATTTAAACGTTTTTTTTGAAATA	TAGAGAATATCCAGTTTCTTCTAAT|AATTTAAACGTTTTTTTTGAAATAG
gi|48696991|ref|NC_005892.1|	2767	2769	Deletion	8	+	57250	57123	TTAGAATAAAGAACTGGGAGACTCT|TTATGAATTTATGTTAAAACAGAGG	TAGAATAAAGAACTGGGAGACTCTT|TATGAATTTATGTTAAAACAGAGGA
gi|48696991|ref|NC_005892.1|	16166	16168	Deletion	8	+	608669	648834	ATATACATCAAATCGAAGCAGGAAT|AGGTCACGTAGAAAAAGTAATCCAG	TATACATCAAATCGAAGCAGGAATA|GGTCACGTAGAAAAAGTAATCCAGA
gi|48696991|ref|NC_005892.1|	15885	15887	Deletion	8	+	44579	43826	TCTCTATATGTTTCCTACGTGCTTC|CATACTACGATCAACTCGCAGCGTT	CTCTATATGTTTCCTACGTGCTTCC|ATACTACGATCAACTCGCAGCGTTA
gi|48696991|ref|NC_005892.1|	3345	3347	Deletion	8	+	238075	240936	ATATACATTGTGAAAGATACGCTAG|GACTCACATATGAGAGTTACAAAGC	TATACATTGTGAAAGATACGCTAGG|ACTCACATATGAGAGTTACAAAGCA
gi|48696991|ref|NC_005892.1|	2297	2299	Deletion	8	+	59481	60018	ACCTAGCTTCTTCAAATTCGAAGAG|GGATATGTTGTTTTGTACATGATGA	CCTAGCTTCTTCAAATTCGAAGAGG|GATATGTTGTTTTGTACATGATGAA
gi|48696991|ref|NC_005892.1|	11082	11084	Deletion	8	+	22435	24362	AATCGAAGATGAGAATTGATATAGA|AGGAGAGAAGTTAGTAGCTGAGATT	ATCGAAGATGAGAATTGATATAGAA|GGAGAGAAGTTAGTAGCTGAGATTG
gi|48696991|ref|NC_005892.1|	15033	15035	Deletion	8	+	778175	792197	AAAATACCCCGCAATAATTTTATCA|GAAAGATTAGGGTTCAGCTAATAGG	AAATACCCCGCAATAATTTTATCAG|AAAGATTAGGGTTCAGCTAATAGGA
gi|48696991|ref|NC_005892.1|	15153	15155	Deletion	8	+	1108583	1096807	ACGTTTAACTTGAGCTATGAAGGCT|CAAAGACTCTTTATTCAGTCTCGGG	CGTTTAACTTGAGCTATGAAGGCTC|AAAGACTCTTTATTCAGTCTCGGGT
gi|48696991|ref|NC_005892.1|	15471	15473	Deletion	8	+	900915	902757	GGGTTAGGCGCAGACGGTGAAATGC|CTCTCGCTACGGTCTTACCGAAGGT	GGTTAGGCGCAGACGGTGAAATGCC|TCTCGCTACGGTCTTACCGAAGGTT
gi|48696991|ref|NC_005892.1|	315	317	Deletion	8	+	1426181	1420526	GAGAAAGAGTAGGAAGATTGAGTGG|CTTGAAGAAAGCAGCGTTAGCAGGT	AGAAAGAGTAGGAAGATTGAGTGGC|TTGAAGAAAGCAGCGTTAGCAGGTT
gi|48696991|ref|NC_005892.1|	10245	10247	Deletion	8	+	35029	35043	CTCTAACTCAGAGTCTAACATGGAG|GGTAAAGAAATGAAAACGCATCTCC	TCTAACTCAGAGTCTAACATGGAGG|GTAAAGAAATGAAAACGCATCTCCT
gi|48696991|ref|NC_005892.1|	3328	3330	Deletion	8	+	208527	209317	TAAGGAAGGATAGCGATATATACAT|TGTGAAAGATACGCTAGGACTCACA	AAGGAAGGATAGCGATATATACATT|GTGAAAGATACGCTAGGACTCACAT
gi|48696991|ref|NC_005892.1|	9632	9634	Deletion	8	+	131697	124319	TTGCATTTACAAATAATATATTACA|AGAAGGAGAACCAGATCTTAAGAGT	TGCATTTACAAATAATATATTACAA|GAAGGAGAACCAGATCTTAAGAGTA
gi|48696991|ref|NC_005892.1|	10215	10217	Deletion	8	+	36043	36146	GTAAGAAATGGAAAGAGTAATACTT|TTATACTCTAACTCAGAGTCTAACA	TAAGAAATGGAAAGAGTAATACTTT|TATACTCTAACTCAGAGTCTAACAT
gi|48696991|ref|NC_005892.1|	15890	15892	Deletion	8	+	47555	48169	ATATGTTTCCTACGTGCTTCCATAC|TACGATCAACTCGCAGCGTTACCTG	TATGTTTCCTACGTGCTTCCATACT|ACGATCAACTCGCAGCGTTACCTGC
gi|48696991|ref|NC_005892.1|	14795	14797	Deletion	8	+	24577	24169	CATATGGATAAGGTTTATAGCGAAA|AAACTAACATAGAGTTTTTTTGAGG	ATATGGATAAGGTTTATAGCGAAAA|AACTAACATAGAGTTTTTTTGAGGA
gi|48696991|ref|NC_005892.1|	9804	9806	Deletion	8	+	53382	53114	AACGATACGATTAGGAGAATTATGT|TACTTCGATCCAGAAAATCATAAAG	ACGATACGATTAGGAGAATTATGTT|ACTTCGATCCAGAAAATCATAAAGT
gi|48696991|ref|NC_005892.1|	15453	15455	Deletion	8	+	930309	927135	GAAATATTAAGTGAGGGAGGGTTAG|GCGCAGACGGTGAAATGCCTCTCGC	AAATATTAAGTGAGGGAGGGTTAGG|CGCAGACGGTGAAATGCCTCTCGCT
gi|48696991|ref|NC_005892.1|	6963	6965	Deletion	8	+	472954	470643	AGTAGTACGCCGCCTAGTTGGGACA|TAAGAGAAATAAATAGTATTCAGCT	GTAGTACGCCGCCTAGTTGGGACAT|AAGAGAAATAAATAGTATTCAGCTG
gi|48696991|ref|NC_005892.1|	10696	10698	Deletion	8	+	54706	54828	AAATAAAAGAGATGCTCTGCATTTG|GCAATTTCATCTTTGTTAGATGAGG	AATAAAAGAGATGCTCTGCATTTGG|CAATTTCATCTTTGTTAGATGAGGT
gi|48696991|ref|NC_005892.1|	5325	5327	Deletion	8	+	431504	451975	CAAGTTTGACGTAGTTTATGTAGAT|AGAGAATATCCAGTTTCTTCTAATA	AAGTTTGACGTAGTTTATGTAGATA|GAGAATATCCAGTTTCTTCTAATAA
gi|48696991|ref|NC_005892.1|	13940	13942	Deletion	8	+	47103	45964	ATAATCAACTTGAGGATTTCTTCCT|AGCCGGGATAGAAAATGAATCCTGA	TAATCAACTTGAGGATTTCTTCCTA|GCCGGGATAGAAAATGAATCCTGAC
gi|48696991|ref|NC_005892.1|	7327	7329	Deletion	8	+	27342	27440	GAAGGTTTCTGAAGTTTCATTCTTC|CATGAAATCTTTCAATTATTGTTGG	AAGGTTTCTGAAGTTTCATTCTTCC|ATGAAATCTTTCAATTATTGTTGGA
gi|48696991|ref|NC_005892.1|	6167	6169	Deletion	8	+	68531	69254	CGACGAGCTTCAAGAAGGACTATAT|TTAATTCGTATAAAAGTATATAATA	GACGAGCTTCAAGAAGGACTATATT|TAATTCGTATAAAAGTATATAATAC
gi|48696991|ref|NC_005892.1|	11970	11972	Deletion	8	+	22920	23518	TTGGCGATTTTATATGAGCAAGATA|ACGATTAATATTAAAGATAATACAA	TGGCGATTTTATATGAGCAAGATAA|CGATTAATATTAAAGATAATACAAT
gi|48696991|ref|NC_005892.1|	5403	5405	Deletion	8	+	452716	449998	AAGAAATTCGTTTTCAGGATTGCTT|ATAAACGAAGGACAAGCAGTGATAG	AGAAATTCGTTTTCAGGATTGCTTA|TAAACGAAGGACAAGCAGTGATAGA
gi|48696991|ref|NC_005892.1|	16371	16373	Deletion	8	+	61661	61819	TATACACCCGATCGAAATGGCTATA|AGTCACGCTGGAGGTGAAGCTTTAA	ATACACCCGATCGAAATGGCTATAA|GTCACGCTGGAGGTGAAGCTTTAAA
gi|48696991|ref|NC_005892.1|	17233	17235	Deletion	8	+	750607	744790	AGTTTTCCATCATCTCCAAGCAGTC|CTAGCATACAACTACCGCCAAAGAT	GTTTTCCATCATCTCCAAGCAGTCC|TAGCATACAACTACCGCCAAAGATA
gi|48696991|ref|NC_005892.1|	2226	2228	Deletion	8	+	35189	35909	AAATGGCAAAAGGAATTAGTTTTTA|ATACACTTAAGTTGAATCAGTTAAA	AATGGCAAAAGGAATTAGTTTTTAA|TACACTTAAGTTGAATCAGTTAAAT
gi|48696991|ref|NC_005892.1|	902	904	Deletion	8	+	906866	913329	TATATAGCACTACGCCGGGTAAAAT|TCTAGCAATAGGAGGAGCTGCAGGG	ATATAGCACTACGCCGGGTAAAATT|CTAGCAATAGGAGGAGCTGCAGGGT
gi|48696991|ref|NC_005892.1|	11650	11652	Deletion	8	+	33402	33427	CTTATATACTTTCTAACACAGAGTC|TAAGATAGAGGGTAAAAATATGAAA	TTATATACTTTCTAACACAGAGTCT|AAGATAGAGGGTAAAAATATGAAAG
gi|48696991|ref|NC_005892.1|	17038	17040	Deletion	8	+	677786	690642	CTCACATCAAACGATTTAGAAAAAG|GAGCTAGACTAAGGAATACGTTATT	TCACATCAAACGATTTAGAAAAAGG|AGCTAGACTAAGGAATACGTTATTG
gi|48696991|ref|NC_005892.1|	15031	15033	Deletion	8	+	684987	778175	TTAAAATACCCCGCAATAATTTTAT|CAGAAAGATTAGGGTTCAGCTAATA	TAAAATACCCCGCAATAATTTTATC|AGAAAGATTAGGGTTCAGCTAATAG
gi|48696991|ref|NC_005892.1|	16465	16467	Deletion	8	+	40150	41005	GAAGGATTCACTAATTTATTCGCTG|GTGCAGCAGCGCTAGGAAGAGAAAC	AAGGATTCACTAATTTATTCGCTGG|TGCAGCAGCGCTAGGAAGAGAAACG
gi|48696991|ref|NC_005892.1|	12694	12696	Deletion	8	+	93990	96306	TTTACAGGAAATATAGATTTCGTAG|GGACAGTTACGAGAATCACAGATTC	TTACAGGAAATATAGATTTCGTAGG|GACAGTTACGAGAATCACAGATTCG
gi|48696991|ref|NC_005892.1|	16762	16764	Deletion	8	+	198286	174485	GGTATAGCTGACCTGCTTCCGGGGT|TAGATATAGCGTCTTCTCTTCTACG	GTATAGCTGACCTGCTTCCGGGGTT|AGATATAGCGTCTTCTCTTCTACGC
gi|48696991|ref|NC_005892.1|	348	352	Deletion	8	+	1356943	1347085	AAGCAGCGTTAGCAGGTTTAGGAAT|TGGAGGCGCCGCATTAGGTGGATTA	CAGCGTTAGCAGGTTTAGGAATTGG|AGGCGCCGCATTAGGTGGATTAGCA
gi|48696991|ref|NC_005892.1|	14279	14281	Deletion	8	+	61676	61965	ATTATAGATGAAGCTTACTATCACT|TTAAGTATAGGCAGAAAGTAACGCC	TTATAGATGAAGCTTACTATCACTT|TAAGTATAGGCAGAAAGTAACGCCG
gi|48696991|ref|NC_005892.1|	17034	17037	Deletion	8	+	658983	670726	AGACCTCACATCAAACGATTTAGAA|AAAGGAGCTAGACTAAGGAATACGT	ACCTCACATCAAACGATTTAGAAAA|AGGAGCTAGACTAAGGAATACGTTA
gi|48696991|ref|NC_005892.1|	13712	13714	Deletion	7	+	5711	5747	ATGGCTTAGACCAGAAAGCAAAAGA|ATACTTAAAACAATTAAAAGAAGGA	TGGCTTAGACCAGAAAGCAAAAGAA|TACTTAAAACAATTAAAAGAAGGAA
gi|48696991|ref|NC_005892.1|	5768	5770	Deletion	7	+	79242	77452	TAATAAGCATAACGAACACATCAAC|AGGCAATATAGGTCAAATAACACTG	AATAAGCATAACGAACACATCAACA|GGCAATATAGGTCAAATAACACTGA
gi|48696991|ref|NC_005892.1|	12508	12510	Deletion	7	+	14878	16249	AGAACAAAAGAAGAAAAAAGTGATA|AAGCAGAGAAAGAGAGAGGAAGTTA	GAACAAAAGAAGAAAAAAGTGATAA|AGCAGAGAAAGAGAGAGGAAGTTAG
gi|48696991|ref|NC_005892.1|	1053	1055	Deletion	7	+	68057	65166	GTACGTGCCATATTCTCCTTACGCC|CCACCGAATAAAAGAGAACCCCCTC	TACGTGCCATATTCTCCTTACGCCC|CACCGAATAAAAGAGAACCCCCTCA
gi|48696991|ref|NC_005892.1|	9578	9580	Deletion	7	+	169275	168328	TGCCCAATGACGTTATTCGTTTGGG|AGAACGTCTTCAAAAAGAACTTTCA	GCCCAATGACGTTATTCGTTTGGGA|GAACGTCTTCAAAAAGAACTTTCAG
gi|48696991|ref|NC_005892.1|	15715	15717	Deletion	7	+	326146	327433	GGGCTGCTCTTCAGGCAGAGAACCA|AGCTGAGTATCAAGTAGCACCATAT	GGCTGCTCTTCAGGCAGAGAACCAA|GCTGAGTATCAAGTAGCACCATATA
gi|48696991|ref|NC_005892.1|	5697	5699	Deletion	7	+	246346	246644	CTATCTGATTTACAGCGGTTTTGGA|ACTTCATTACCACAAACATATACAA	TATCTGATTTACAGCGGTTTTGGAA|CTTCATTACCACAAACATATACAAT
gi|48696991|ref|NC_005892.1|	8248	8250	Deletion	7	+	47961	49445	AGATGAAGCGTTAATAATAATGATA|AGTCAGAGACTGGAAGAGGGGAAAG	GATGAAGCGTTAATAATAATGATAA|GTCAGAGACTGGAAGAGGGGAAAGT
gi|48696991|ref|NC_005892.1|	4806	4808	Deletion	7	+	75113	75080	TGACACGTTAGCATTTTTAGATGAG|GATGTAGTACCGATAGAGATAGATT	GACACGTTAGCATTTTTAGATGAGG|ATGTAGTACCGATAGAGATAGATTT
gi|48696991|ref|NC_005892.1|	754	756	Deletion	7	+	151825	151287	AGTGATCATAGCTTTAGTCATATAT|TATATCTATCATAAGAAGAAGCACA	GTGATCATAGCTTTAGTCATATATT|ATATCTATCATAAGAAGAAGCACAA
gi|48696991|ref|NC_005892.1|	14333	14335	Deletion	7	+	89000	87855	ATCGATGAGGCACTACATGCGAATC|GACACGCAGGGATAGGGCTTATATT	TCGATGAGGCACTACATGCGAATCG|ACACGCAGGGATAGGGCTTATATTA
gi|48696991|ref|NC_005892.1|	17197	17199	Deletion	7	+	867956	857387	CAAACTACGCAAAACTATCCTATTC|CTTCTTCTCCAAGTTTTCCATCATC	AAACTACGCAAAACTATCCTATTCC|TTCTTCTCCAAGTTTTCCATCATCT
gi|48696991|ref|NC_005892.1|	16226	16228	Deletion	7	+	646940	645704	CTCATCCACCGAAATTTTACCTACC|ACCTGTCCATCTACCAAATATACAT	TCATCCACCGAAATTTTACCTACCA|CCTGTCCATCTACCAAATATACATC
gi|48696991|ref|NC_005892.1|	16335	16337	Deletion	7	+	84521	81241	ACCGAAATTTTACCTACCACCTGTC|CATCTACCAAATATACACCCGATCG	CCGAAATTTTACCTACCACCTGTCC|ATCTACCAAATATACACCCGATCGA
gi|48696991|ref|NC_005892.1|	17275	17277	Deletion	7	+	483260	482627	CCAAAGATAACAATACCCAATCCAA|GCTCTCCAACTAACTTACCCTCTAG	CAAAGATAACAATACCCAATCCAAG|CTCTCCAACTAACTTACCCTCTAGC
gi|48696991|ref|NC_005892.1|	10249	10251	Deletion	7	+	34361	34455	AACTCAGAGTCTAACATGGAGGGTA|AAGAAATGAAAACGCATCTCCTCTT	ACTCAGAGTCTAACATGGAGGGTAA|AGAAATGAAAACGCATCTCCTCTTC
gi|48696991|ref|NC_005892.1|	15516	15518	Deletion	7	+	587055	584064	AAGGTTATCGAGATTCCTACATTTA|ACGTACCGGCTAGCTCAGCGCCAAT	AGGTTATCGAGATTCCTACATTTAA|CGTACCGGCTAGCTCAGCGCCAATA
gi|48696991|ref|NC_005892.1|	13323	13325	Deletion	7	+	171534	171654	TAGTCAGAATTCTGTCGGCTAGATA|CAAGAAAGACGTGGAACTAAACGAC	AGTCAGAATTCTGTCGGCTAGATAC|AAGAAAGACGTGGAACTAAACGACA
gi|48696991|ref|NC_005892.1|	10237	10239	Deletion	7	+	34026	34489	CTTTTATACTCTAACTCAGAGTCTA|ACATGGAGGGTAAAGAAATGAAAAC	TTTTATACTCTAACTCAGAGTCTAA|CATGGAGGGTAAAGAAATGAAAACG
gi|48696991|ref|NC_005892.1|	15176	15179	Deletion	7	+	979004	944922	CTCAAAGACTCTTTATTCAGTCTCG|GGTACAGGTCTTGGCATTTTAATGT	CAAAGACTCTTTATTCAGTCTCGGG|TACAGGTCTTGGCATTTTAATGTAC
gi|48696991|ref|NC_005892.1|	11181	11183	Deletion	7	+	82325	84254	TTCTTTTAAATTATGCGTTAAGAAT|TCCAGTGTGCAAATATTATGTAGAA	TCTTTTAAATTATGCGTTAAGAATT|CCAGTGTGCAAATATTATGTAGAAA
gi|48696991|ref|NC_005892.1|	12826	12828	Deletion	7	+	104316	104139	ATTGACGCTATCATAATCCATAGTG|GCGCAAAGGTGAAGGAAAATGAGTG	TTGACGCTATCATAATCCATAGTGG|CGCAAAGGTGAAGGAAAATGAGTGA
gi|48696991|ref|NC_005892.1|	14388	14390	Deletion	7	+	71073	70055	CACAGAGAGTCTATGATCTAATGCC|GATTGTCTACAAACAAGCAGATCTC	ACAGAGAGTCTATGATCTAATGCCG|ATTGTCTACAAACAAGCAGATCTCA
gi|48696991|ref|NC_005892.1|	4774	4776	Deletion	7	+	74798	75664	GCGTTAGACATGTTCTTAGAAATGA|AAGATTATGACACGTTAGCATTTTT	CGTTAGACATGTTCTTAGAAATGAA|AGATTATGACACGTTAGCATTTTTA
gi|48696991|ref|NC_005892.1|	16606	16609	Deletion	7	+	539236	569757	AGCGGTCTAACTAGATTCGGCATAA|AAACAGGGTCTCAACTATTTAATGC	CGGTCTAACTAGATTCGGCATAAAA|ACAGGGTCTCAACTATTTAATGCCG
gi|48696991|ref|NC_005892.1|	17122	17124	Deletion	7	+	863767	826085	GGCGTAGGAATAGGAATTCCATTAG|GACTTTCATTATTCGGAGGCGGAAA	GCGTAGGAATAGGAATTCCATTAGG|ACTTTCATTATTCGGAGGCGGAAAA
gi|48696991|ref|NC_005892.1|	14541	14543	Deletion	7	+	24781	23924	TTTTGATTTATGACGTGAATAGTCA|AATGATAAAAATACATAAGCCGATT	TTTGATTTATGACGTGAATAGTCAA|ATGATAAAAATACATAAGCCGATTT
gi|48696991|ref|NC_005892.1|	12617	12619	Deletion	7	+	31573	31619	ATTTCCATTTGGAAAAGGTGGAAGA|AATGAGGAAAGAGGCAATTGAGGAT	TTTCCATTTGGAAAAGGTGGAAGAA|ATGAGGAAAGAGGCAATTGAGGATT
gi|48696991|ref|NC_005892.1|	12692	12694	Deletion	7	+	90353	93990	TATTTACAGGAAATATAGATTTCGT|AGGGACAGTTACGAGAATCACAGAT	ATTTACAGGAAATATAGATTTCGTA|GGGACAGTTACGAGAATCACAGATT
gi|48696991|ref|NC_005892.1|	4018	4021	Deletion	7	+	169649	165727	TCAGTCATTCCAAAATGCTATAGAC|GCGATGGCGAAATCAACAGTTGTGG	AGTCATTCCAAAATGCTATAGACGC|GATGGCGAAATCAACAGTTGTGGCT
gi|48696991|ref|NC_005892.1|	5285	5287	Deletion	7	+	203269	205549	GAGAAGTTTTTAAAGAAGTAAAAGA|GAAGTTTGAGAGATACAAGTTTGAC	AGAAGTTTTTAAAGAAGTAAAAGAG|AAGTTTGAGAGATACAAGTTTGACG
gi|48696991|ref|NC_005892.1|	5859	5861	Deletion	7	+	20238	20483	AGAGAATAAAATTCCAGTTATCGCG|GGAACACAAATAACGAATCTGACTT	GAGAATAAAATTCCAGTTATCGCGG|GAACACAAATAACGAATCTGACTTT
gi|48696991|ref|NC_005892.1|	2077	2079	Deletion	7	+	3092	3175	TTATAATAATTGTTTATATTCTCTT|TTTAGAGAATTTCTCAAACTCTTAG	TATAATAATTGTTTATATTCTCTTT|TTAGAGAATTTCTCAAACTCTTAGT
gi|48696991|ref|NC_005892.1|	17524	17526	Deletion	7	+	54410	51337	AGCAGCGCTATAGCGGGCGTAGTAC|CAAGCAGTCCAAGTAGCCCAAGCGG	GCAGCGCTATAGCGGGCGTAGTACC|AAGCAGTCCAAGTAGCCCAAGCGGC
gi|48696991|ref|NC_005892.1|	4712	4714	Deletion	7	+	40735	41214	AAAATGATATAGAATACGTGATTCT|GTCACGTAGAAATCATGTAGCAGTT	AAATGATATAGAATACGTGATTCTG|TCACGTAGAAATCATGTAGCAGTTC
gi|48696991|ref|NC_005892.1|	1008	1011	Deletion	7	+	471626	435737	AGGAGAATATGGAGGGAATCCGTTA|AATCCTTTTGAGTACTTTTCGTACG	GAGAATATGGAGGGAATCCGTTAAA|TCCTTTTGAGTACTTTTCGTACGTG
gi|48696991|ref|NC_005892.1|	12701	12703	Deletion	7	+	103433	107387	GAAATATAGATTTCGTAGGGACAGT|TACGAGAATCACAGATTCGTATATA	AAATATAGATTTCGTAGGGACAGTT|ACGAGAATCACAGATTCGTATATAG
gi|48696991|ref|NC_005892.1|	17390	17392	Deletion	7	+	355140	359434	AGGCACAAGAAGCCGGGACAGCATT|ACAAAATATTCAAGGTACTGCAGCT	GGCACAAGAAGCCGGGACAGCATTA|CAAAATATTCAAGGTACTGCAGCTT
gi|48696991|ref|NC_005892.1|	15489	15491	Deletion	7	+	840736	835909	GAAATGCCTCTCGCTACGGTCTTAC|CGAAGGTTATCGAGATTCCTACATT	AAATGCCTCTCGCTACGGTCTTACC|GAAGGTTATCGAGATTCCTACATTT
gi|48696991|ref|NC_005892.1|	12908	12910	Deletion	7	+	84281	83040	ATCTGTCAATCTGAGTTCTTTGCGC|CAGAACCAGAGAAAATTACGATCAA	TCTGTCAATCTGAGTTCTTTGCGCC|AGAACCAGAGAAAATTACGATCAAC
gi|48696991|ref|NC_005892.1|	7000	7002	Deletion	7	+	442012	439640	ATAGTATTCAGCTGGTAGCAAATGG|TGGTTCATCAACATCAAGTGTTACA	TAGTATTCAGCTGGTAGCAAATGGT|GGTTCATCAACATCAAGTGTTACAA
gi|48696991|ref|NC_005892.1|	16615	16618	Deletion	7	+	607942	617491	ACTAGATTCGGCATAAAAACAGGGT|CTCAACTATTTAATGCCGAATCGCA	TAGATTCGGCATAAAAACAGGGTCT|CAACTATTTAATGCCGAATCGCAAT
gi|48696991|ref|NC_005892.1|	1165	1167	Deletion	7	+	32762	32275	ATCATCTTGATCATAGTGATAGTGT|TTCTAATAGCTACGCGGAAGTAGGG	TCATCTTGATCATAGTGATAGTGTT|TCTAATAGCTACGCGGAAGTAGGGG
gi|48696991|ref|NC_005892.1|	16715	16717	Deletion	7	+	427030	412219	CGCATCCGGGAGAATCATTGGGGAG|TAAGATTAGTGATATAGCATTTGGT	GCATCCGGGAGAATCATTGGGGAGT|AAGATTAGTGATATAGCATTTGGTA
gi|48696991|ref|NC_005892.1|	9773	9775	Deletion	7	+	59106	58972	TAGAAGGAGCTAAGTGCATTCAATG|TAATAAAACGATACGATTAGGAGAA	AGAAGGAGCTAAGTGCATTCAATGT|AATAAAACGATACGATTAGGAGAAT
gi|48696991|ref|NC_005892.1|	3512	3514	Deletion	7	+	181919	175727	GCCTCTTGAATCGATAAGCGGATTC|GCCGGAGGTGAAAGATATTATAGTC	CCTCTTGAATCGATAAGCGGATTCG|CCGGAGGTGAAAGATATTATAGTCC
gi|48696991|ref|NC_005892.1|	17293	17295	Deletion	7	+	310319	268138	AATCCAAGCTCTCCAACTAACTTAC|CCTCTAGCCCCTACAACTTACCCCC	ATCCAAGCTCTCCAACTAACTTACC|CTCTAGCCCCTACAACTTACCCCCC
gi|48696991|ref|NC_005892.1|	3450	3453	Deletion	7	+	295330	295457	ACATTAACCCCCCATGATATTCGTA|GATCTGCCGCTTACTGGCGTATAAA	ATTAACCCCCCATGATATTCGTAGA|TCTGCCGCTTACTGGCGTATAAATT
gi|48696991|ref|NC_005892.1|	7997	7999	Deletion	7	+	17118	17530	TTAAATAGAGGGGATAAAATGGGTA|AGGTATTCCTCACGAACGCATTCTC	TAAATAGAGGGGATAAAATGGGTAA|GGTATTCCTCACGAACGCATTCTCC
gi|48696991|ref|NC_005892.1|	9438	9440	Deletion	7	+	38768	39702	AATATATATAAGTGCAATTGTGGAT|TTAAGACAAATGATTTTATACAATT	ATATATATAAGTGCAATTGTGGATT|TAAGACAAATGATTTTATACAATTC
gi|48696991|ref|NC_005892.1|	17377	17380	Deletion	7	+	344855	348740	ACTAATGGAGAACAGGCACAAGAAG|CCGGGACAGCATTACAAAATATTCA	TAATGGAGAACAGGCACAAGAAGCC|GGGACAGCATTACAAAATATTCAAG
gi|48696991|ref|NC_005892.1|	17156	17158	Deletion	7	+	937649	940729	TATTCGGAGGCGGAAAAGGAGGAAA|TAATCAAACACAGACACAAACTACG	ATTCGGAGGCGGAAAAGGAGGAAAT|AATCAAACACAGACACAAACTACGC
gi|48696991|ref|NC_005892.1|	9525	9527	Deletion	7	+	158240	168517	CGATATGATCAATTAAAGAAGGAAT|TAGAAAAAATTAAGGAGGAGGGAAG	GATATGATCAATTAAAGAAGGAATT|AGAAAAAATTAAGGAGGAGGGAAGA
gi|48696991|ref|NC_005892.1|	15462	15464	Deletion	7	+	935256	927484	AGTGAGGGAGGGTTAGGCGCAGACG|GTGAAATGCCTCTCGCTACGGTCTT	GTGAGGGAGGGTTAGGCGCAGACGG|TGAAATGCCTCTCGCTACGGTCTTA
gi|48696991|ref|NC_005892.1|	15657	15660	Deletion	7	+	362461	368733	ACCGAATATGAGCTAAAAATTGTTA|GAGGTGTACCAACTGACAAAATCAA	CGAATATGAGCTAAAAATTGTTAGA|GGTGTACCAACTGACAAAATCAAGG
gi|48696991|ref|NC_005892.1|	16041	16043	Deletion	7	+	488355	492988	CGTAGAGAACGCAGTCAGTAATTTT|ACTAAACAAGCTAAAAAATCAATTT	GTAGAGAACGCAGTCAGTAATTTTA|CTAAACAAGCTAAAAAATCAATTTC
gi|48696991|ref|NC_005892.1|	16791	16793	Deletion	7	+	104176	85100	TATAGCGTCTTCTCTTCTACGCCCC|GCAGACGTAGGAGCTGAAGCCGCGT	ATAGCGTCTTCTCTTCTACGCCCCG|CAGACGTAGGAGCTGAAGCCGCGTT
gi|48696991|ref|NC_005892.1|	8220	8222	Deletion	7	+	49465	50248	ACAGAGTTGAGGTTAAGATGAATGA|AGGAGATGAAGCGTTAATAATAATG	CAGAGTTGAGGTTAAGATGAATGAA|GGAGATGAAGCGTTAATAATAATGA
gi|48696991|ref|NC_005892.1|	840	842	Deletion	7	+	522224	532580	AGGAGACATTGCTGATGAGATACGA|AGTTATTTATCCGATTTATATGGAG	GGAGACATTGCTGATGAGATACGAA|GTTATTTATCCGATTTATATGGAGG
gi|48696991|ref|NC_005892.1|	10718	10720	Deletion	7	+	60918	62187	TTGGCAATTTCATCTTTGTTAGATG|AGGTTGAGAAGGCGAACGAAATAGA	TGGCAATTTCATCTTTGTTAGATGA|GGTTGAGAAGGCGAACGAAATAGAA
gi|48696991|ref|NC_005892.1|	15410	15412	Deletion	7	+	886917	894372	TAGTTTCTACATAACAATTACATAT|GAAAGAGTAACAGCACAGGAAATAT	AGTTTCTACATAACAATTACATATG|AAAGAGTAACAGCACAGGAAATATT
gi|48696991|ref|NC_005892.1|	15356	15359	Deletion	7	+	330533	378891	TATTATACTCAGCATTTTGACAGGA|CAGGCGCCTAGCGGTGTCTCCATAA	TTATACTCAGCATTTTGACAGGACA|GGCGCCTAGCGGTGTCTCCATAAAC
gi|48696991|ref|NC_005892.1|	11492	11494	Deletion	7	+	6412	6640	TCAAGTCTACTTCCGTTTATTACCA|ATACTTTCAGAATAATGTAGTAGTT	CAAGTCTACTTCCGTTTATTACCAA|TACTTTCAGAATAATGTAGTAGTTT
gi|48696991|ref|NC_005892.1|	17060	17062	Deletion	7	+	762968	764207	AAGGAGCTAGACTAAGGAATACGTT|ATTGAAAATAAGCAAATATGGAACA	AGGAGCTAGACTAAGGAATACGTTA|TTGAAAATAAGCAAATATGGAACAT
gi|48696991|ref|NC_005892.1|	15661	15664	Deletion	7	+	368562	368160	AATATGAGCTAAAAATTGTTAGAGG|TGTACCAACTGACAAAATCAAGGTA	TATGAGCTAAAAATTGTTAGAGGTG|TACCAACTGACAAAATCAAGGTAAG
gi|48696991|ref|NC_005892.1|	1427	1429	Deletion	7	+	13068	12894	GAAGGCGATTAAACATTACGGAGCT|TTGAAAAAATGGTTGAAGAAAGAAC	AAGGCGATTAAACATTACGGAGCTT|TGAAAAAATGGTTGAAGAAAGAACA
gi|48696991|ref|NC_005892.1|	9155	9157	Deletion	7	+	10023	10045	TATTTAACAACTTATGTTCAATATA|AATATCCGTCTGATCTATTAAAGGT	ATTTAACAACTTATGTTCAATATAA|ATATCCGTCTGATCTATTAAAGGTA
gi|48696991|ref|NC_005892.1|	15238	15240	Deletion	7	+	108797	99432	AGGGACAGAATCCAGCATACCCCGC|GCCCGGAACATCTGTACCTGCATCT	GGGACAGAATCCAGCATACCCCGCG|CCCGGAACATCTGTACCTGCATCTG
gi|48696991|ref|NC_005892.1|	2551	2554	Deletion	7	+	168515	170474	CTAGGCTGGTTGTAAATAGATCGGT|GTGGAATGAGTTATATGAATATATG	AGGCTGGTTGTAAATAGATCGGTGT|GGAATGAGTTATATGAATATATGTC
gi|48696991|ref|NC_005892.1|	806	808	Deletion	7	+	339898	360649	CACGGGTGAGATAGATGGCATTAGG|AGATGCATTAGGAGACATTGCTGAT	ACGGGTGAGATAGATGGCATTAGGA|GATGCATTAGGAGACATTGCTGATG
gi|48696991|ref|NC_005892.1|	387	389	Deletion	7	+	1186110	1184953	TAGGTGGATTAGCATTATACAGTTA|CTTGAATAGAAATCAGCCCGGTTCT	AGGTGGATTAGCATTATACAGTTAC|TTGAATAGAAATCAGCCCGGTTCTC
gi|48696991|ref|NC_005892.1|	6982	6984	Deletion	7	+	462517	462198	GGGACATAAGAGAAATAAATAGTAT|TCAGCTGGTAGCAAATGGTGGTTCA	GGACATAAGAGAAATAAATAGTATT|CAGCTGGTAGCAAATGGTGGTTCAT
gi|48696991|ref|NC_005892.1|	16491	16493	Deletion	7	+	89873	94175	TGCAGCAGCGCTAGGAAGAGAAACG|GGAGAGTTAATAAGGTATCATCACT	GCAGCAGCGCTAGGAAGAGAAACGG|GAGAGTTAATAAGGTATCATCACTT
gi|48696991|ref|NC_005892.1|	17108	17110	Deletion	7	+	889861	904525	CATTGGGATTAGTAGGCGTAGGAAT|AGGAATTCCATTAGGACTTTCATTA	ATTGGGATTAGTAGGCGTAGGAATA|GGAATTCCATTAGGACTTTCATTAT
gi|48696991|ref|NC_005892.1|	13020	13022	Deletion	7	+	37148	37509	CGGGTATAGATGAAGAATGTATAGT|GAAGGGGATAGAATCATGGTGGAAT	GGGTATAGATGAAGAATGTATAGTG|AAGGGGATAGAATCATGGTGGAATA
gi|48696991|ref|NC_005892.1|	17010	17015	Deletion	7	+	595580	600681	AGGAAATGTAGAGAAAGATCTAGAA|GACCTCACATCAAACGATTTAGAAA	AATGTAGAGAAAGATCTAGAAGACC|TCACATCAAACGATTTAGAAAAAGG
gi|48696991|ref|NC_005892.1|	5559	5561	Deletion	7	+	93674	94089	AATTGCTGAGATTATTGTCGAATAT|GACCCTTCTAACGTTTCAGGAGTAA	ATTGCTGAGATTATTGTCGAATATG|ACCCTTCTAACGTTTCAGGAGTAAG
gi|48696991|ref|NC_005892.1|	17028	17031	Deletion	7	+	625851	652661	TCTAGAAGACCTCACATCAAACGAT|TTAGAAAAAGGAGCTAGACTAAGGA	TAGAAGACCTCACATCAAACGATTT|AGAAAAAGGAGCTAGACTAAGGAAT
gi|48696991|ref|NC_005892.1|	7023	7025	Deletion	7	+	396333	384164	GGTGGTTCATCAACATCAAGTGTTA|CAATTACATTAATATTAGTTTACGA	GTGGTTCATCAACATCAAGTGTTAC|AATTACATTAATATTAGTTTACGAA
gi|48696991|ref|NC_005892.1|	4977	4979	Deletion	7	+	62073	62267	GGAAGTAAACGGATGTGGTCTAGGT|TTCACATTTATTAAAAGAGAATTTC	GAAGTAAACGGATGTGGTCTAGGTT|TCACATTTATTAAAAGAGAATTTCT
gi|48696991|ref|NC_005892.1|	10658	10660	Deletion	7	+	51612	52260	GTGATAGAAGAGATTTACAGAAGAA|AACGAAGTATTGGAAATAAAAGAGA	TGATAGAAGAGATTTACAGAAGAAA|ACGAAGTATTGGAAATAAAAGAGAT
gi|48696991|ref|NC_005892.1|	16021	16024	Deletion	7	+	441330	450947	TTTGGAGGATTGTTTAATGACGTAG|AGAACGCAGTCAGTAATTTTACTAA	TGGAGGATTGTTTAATGACGTAGAG|AACGCAGTCAGTAATTTTACTAAAC
gi|48696991|ref|NC_005892.1|	4144	4146	Deletion	7	+	27778	27268	CGATTTGGCAAAGTCGAAATCTCAA|AATCAGCCCGCTCAAAAGTAATATC	GATTTGGCAAAGTCGAAATCTCAAA|ATCAGCCCGCTCAAAAGTAATATCT
gi|48696991|ref|NC_005892.1|	15693	15695	Deletion	7	+	356771	348141	ACTGACAAAATCAAGGTAAGTTGGG|CTGCTCTTCAGGCAGAGAACCAAGC	CTGACAAAATCAAGGTAAGTTGGGC|TGCTCTTCAGGCAGAGAACCAAGCT
gi|48696991|ref|NC_005892.1|	17484	17486	Deletion	7	+	109849	107983	AAGCGCTCCCGGTGCTGTCCCCGGA|ACCCCCTCTAGTCCTAGCAGCGCTA	AGCGCTCCCGGTGCTGTCCCCGGAA|CCCCCTCTAGTCCTAGCAGCGCTAT
gi|48696991|ref|NC_005892.1|	5442	5445	Deletion	7	+	256683	238748	AGCAGTGATAGATGTACTTTTGCTA|AAGAAAAGCCACGAAGGACTAAGTC	CAGTGATAGATGTACTTTTGCTAAA|GAAAAGCCACGAAGGACTAAGTCCA
gi|48696991|ref|NC_005892.1|	14982	14985	Deletion	7	+	360691	383260	GAGACATTACAACAGACTTATGCGT|GGACTGCAGGGACAAATATACCTAT	GACATTACAACAGACTTATGCGTGG|ACTGCAGGGACAAATATACCTATTA
gi|48696991|ref|NC_005892.1|	666	668	Deletion	7	+	132418	134814	CAAGTAGTCCATCTTCTGGAAGTCT|TGAGGCTGACCTAAACAAAAAGGTA	AAGTAGTCCATCTTCTGGAAGTCTT|GAGGCTGACCTAAACAAAAAGGTAT
gi|48696991|ref|NC_005892.1|	9846	9848	Deletion	7	+	35943	35269	TCATAAAGTTCTATGTGCTAAATGT|TTCGTAAGAAATAACAGTCAAGAGA	CATAAAGTTCTATGTGCTAAATGTT|TCGTAAGAAATAACAGTCAAGAGAT
gi|48696991|ref|NC_005892.1|	1006	1008	Deletion	7	+	501067	471626	ATAGGAGAATATGGAGGGAATCCGT|TAAATCCTTTTGAGTACTTTTCGTA	TAGGAGAATATGGAGGGAATCCGTT|AAATCCTTTTGAGTACTTTTCGTAC
gi|48696991|ref|NC_005892.1|	4071	4073	Deletion	7	+	88566	86764	CAGAAAGTATTAAGGACACGACAGT|TACTGGGATTAATGCATTAGTGAAT	AGAAAGTATTAAGGACACGACAGTT|ACTGGGATTAATGCATTAGTGAATA
gi|48696991|ref|NC_005892.1|	1124	1126	Deletion	7	+	32927	32706	GTCTTGGCGCTTTCTTTAATCCGTT|AGTAATTACGATAATCATCATCTTG	TCTTGGCGCTTTCTTTAATCCGTTA|GTAATTACGATAATCATCATCTTGA
gi|48696991|ref|NC_005892.1|	15662	15664	Deletion	7	+	366715	368160	ATATGAGCTAAAAATTGTTAGAGGT|GTACCAACTGACAAAATCAAGGTAA	TATGAGCTAAAAATTGTTAGAGGTG|TACCAACTGACAAAATCAAGGTAAG
gi|48696991|ref|NC_005892.1|	91	93	Deletion	7	+	384012	382274	TTTAGCAGAACTAGAAGCGTTAGGA|AGAGGCGGAGGAGATGTAGCAGCAG	TTAGCAGAACTAGAAGCGTTAGGAA|GAGGCGGAGGAGATGTAGCAGCAGC
gi|48696991|ref|NC_005892.1|	1594	1596	Deletion	7	+	12621	12741	CATTACATAAAATGGCAATGAGAAG|GAGGAAGAAGAAAAGTTAAGCGGTG	ATTACATAAAATGGCAATGAGAAGG|AGGAAGAAGAAAAGTTAAGCGGTGG
gi|48696991|ref|NC_005892.1|	3247	3249	Deletion	7	+	151804	157583	ATGAGTCAAAGACGGGAAAGACATG|GTACGGCATAAACTTAGATCTTCTA	TGAGTCAAAGACGGGAAAGACATGG|TACGGCATAAACTTAGATCTTCTAT
gi|48696991|ref|NC_005892.1|	17181	17183	Deletion	7	+	988057	967862	TAATCAAACACAGACACAAACTACG|CAAAACTATCCTATTCCTTCTTCTC	AATCAAACACAGACACAAACTACGC|AAAACTATCCTATTCCTTCTTCTCC
gi|48696991|ref|NC_005892.1|	13542	13544	Deletion	7	+	50130	50219	AAGAGGAAGAAGAAAAGAAAGATCA|GAAAAAACAATGGAAGGGAGAAGGG	AGAGGAAGAAGAAAAGAAAGATCAG|AAAAAACAATGGAAGGGAGAAGGGA
gi|48696991|ref|NC_005892.1|	9628	9630	Deletion	7	+	138620	134895	GAAATTGCATTTACAAATAATATAT|TACAAGAAGGAGAACCAGATCTTAA	AAATTGCATTTACAAATAATATATT|ACAAGAAGGAGAACCAGATCTTAAG
gi|48696991|ref|NC_005892.1|	15110	15113	Deletion	7	+	1343667	1327549	TGTAACTCTTCCATCAGCGCCTTTC|CCATACAATTTAGTGCAGACGTTTA	TAACTCTTCCATCAGCGCCTTTCCC|ATACAATTTAGTGCAGACGTTTAAC
gi|48696991|ref|NC_005892.1|	12921	12923	Deletion	7	+	82887	82575	AGTTCTTTGCGCCAGAACCAGAGAA|AATTACGATCAACGGAAAAGAGATT	GTTCTTTGCGCCAGAACCAGAGAAA|ATTACGATCAACGGAAAAGAGATTA
gi|48696991|ref|NC_005892.1|	17135	17137	Deletion	7	+	749602	770445	GAATTCCATTAGGACTTTCATTATT|CGGAGGCGGAAAAGGAGGAAATAAT	AATTCCATTAGGACTTTCATTATTC|GGAGGCGGAAAAGGAGGAAATAATC
gi|48696991|ref|NC_005892.1|	15185	15188	Deletion	7	+	754703	735372	TCTTTATTCAGTCTCGGGTACAGGT|CTTGGCATTTTAATGTACTATACTA	TTTATTCAGTCTCGGGTACAGGTCT|TGGCATTTTAATGTACTATACTACA
gi|48696991|ref|NC_005892.1|	9760	9762	Deletion	7	+	58097	58830	ATATATAACAAAATAGAAGGAGCTA|AGTGCATTCAATGTAATAAAACGAT	TATATAACAAAATAGAAGGAGCTAA|GTGCATTCAATGTAATAAAACGATA
gi|48696991|ref|NC_005892.1|	9490	9492	Deletion	7	+	85920	86821	TTGAACATTTCTTAAATCATAAGGA|AATCGAGACACGATATGATCAATTA	TGAACATTTCTTAAATCATAAGGAA|ATCGAGACACGATATGATCAATTAA
gi|48696991|ref|NC_005892.1|	15599	15602	Deletion	7	+	175718	189914	TAAGAGGCAGTTAGTTTATGTGATA|AACAGTACCTCAGGAATCAATAACA	AGAGGCAGTTAGTTTATGTGATAAA|CAGTACCTCAGGAATCAATAACACA
gi|48696991|ref|NC_005892.1|	2630	2632	Deletion	7	+	141631	140617	TGATACGGAAAAAGTTGAGAAGTTA|ATCGAAAGGATTAGCGAATTTAATG	GATACGGAAAAAGTTGAGAAGTTAA|TCGAAAGGATTAGCGAATTTAATGG
gi|48696991|ref|NC_005892.1|	11652	11654	Deletion	7	+	33427	34268	TATATACTTTCTAACACAGAGTCTA|AGATAGAGGGTAAAAATATGAAAGC	ATATACTTTCTAACACAGAGTCTAA|GATAGAGGGTAAAAATATGAAAGCG
gi|48696991|ref|NC_005892.1|	17415	17417	Deletion	7	+	334204	332336	ACAAAATATTCAAGGTACTGCAGCT|TCTCCAAGCTCTCAAACCAACTTAC	CAAAATATTCAAGGTACTGCAGCTT|CTCCAAGCTCTCAAACCAACTTACC
gi|48696991|ref|NC_005892.1|	16706	16708	Deletion	7	+	458591	449559	ACTTGGCAGCGCATCCGGGAGAATC|ATTGGGGAGTAAGATTAGTGATATA	CTTGGCAGCGCATCCGGGAGAATCA|TTGGGGAGTAAGATTAGTGATATAG
gi|48696991|ref|NC_005892.1|	3958	3960	Deletion	6	+	182460	181834	TATCTCAGCAGTTTTCATTATCGCC|GAAGCAGCTCATCTCTATAACGAGA	ATCTCAGCAGTTTTCATTATCGCCG|AAGCAGCTCATCTCTATAACGAGAA
gi|48696991|ref|NC_005892.1|	9643	9645	Deletion	6	+	109043	91399	AATAATATATTACAAGAAGGAGAAC|CAGATCTTAAGAGTACCATAACATT	ATAATATATTACAAGAAGGAGAACC|AGATCTTAAGAGTACCATAACATTT
gi|48696991|ref|NC_005892.1|	12819	12821	Deletion	6	+	105795	98305	CGTGAGTATTGACGCTATCATAATC|CATAGTGGCGCAAAGGTGAAGGAAA	GTGAGTATTGACGCTATCATAATCC|ATAGTGGCGCAAAGGTGAAGGAAAA
gi|48696991|ref|NC_005892.1|	5092	5095	Deletion	6	+	14227	13748	GAAGATGTCTACTTTTTCTCAACGC|ACAAGCCGCGGACTTACGCTTTAAG	AGATGTCTACTTTTTCTCAACGCAC|AAGCCGCGGACTTACGCTTTAAGCA
gi|48696991|ref|NC_005892.1|	923	925	Deletion	6	+	893267	880985	AAATTCTAGCAATAGGAGGAGCTGC|AGGGTTAGGCGCTGGATTGCTAGGT	AATTCTAGCAATAGGAGGAGCTGCA|GGGTTAGGCGCTGGATTGCTAGGTG
gi|48696991|ref|NC_005892.1|	954	956	Deletion	6	+	718353	709080	AGGCGCTGGATTGCTAGGTGCAGGA|ATTGGCGCCGGAATACACGGTTTCG	GGCGCTGGATTGCTAGGTGCAGGAA|TTGGCGCCGGAATACACGGTTTCGA
gi|48696991|ref|NC_005892.1|	849	851	Deletion	6	+	531265	530251	TGCTGATGAGATACGAAGTTATTTA|TCCGATTTATATGGAGGATTAAGAA	GCTGATGAGATACGAAGTTATTTAT|CCGATTTATATGGAGGATTAAGAAG
gi|48696991|ref|NC_005892.1|	16793	16795	Deletion	6	+	85100	68895	TAGCGTCTTCTCTTCTACGCCCCGC|AGACGTAGGAGCTGAAGCCGCGTTA	AGCGTCTTCTCTTCTACGCCCCGCA|GACGTAGGAGCTGAAGCCGCGTTAG
gi|48696991|ref|NC_005892.1|	7983	7985	Deletion	6	+	17469	17526	TCTAAGTTAGAGTTTTAAATAGAGG|GGATAAAATGGGTAAGGTATTCCTC	CTAAGTTAGAGTTTTAAATAGAGGG|GATAAAATGGGTAAGGTATTCCTCA
gi|48696991|ref|NC_005892.1|	395	397	Deletion	6	+	1115417	1112702	TTAGCATTATACAGTTACTTGAATA|GAAATCAGCCCGGTTCTCCCTACAA	TAGCATTATACAGTTACTTGAATAG|AAATCAGCCCGGTTCTCCCTACAAT
gi|48696991|ref|NC_005892.1|	6477	6479	Deletion	6	+	30302	31051	GGAACTTATGCAATAAAAATGCCTT|ACAGTTATAATAATACTACTTCAAC	GAACTTATGCAATAAAAATGCCTTA|CAGTTATAATAATACTACTTCAACT
gi|48696991|ref|NC_005892.1|	15150	15152	Deletion	6	+	1117872	1113761	CAGACGTTTAACTTGAGCTATGAAG|GCTCAAAGACTCTTTATTCAGTCTC	AGACGTTTAACTTGAGCTATGAAGG|CTCAAAGACTCTTTATTCAGTCTCG
gi|48696991|ref|NC_005892.1|	10066	10068	Deletion	6	+	13806	13816	AAAAAATTCTTTATGGAATACGTAA|AAATAGTAAACCCAAACGAAGACGA	AAAAATTCTTTATGGAATACGTAAA|AATAGTAAACCCAAACGAAGACGAG
gi|48696991|ref|NC_005892.1|	3313	3316	Deletion	6	+	188522	198607	ACAATCTATTACGATTAAGGAAGGA|TAGCGATATATACATTGTGAAAGAT	AATCTATTACGATTAAGGAAGGATA|GCGATATATACATTGTGAAAGATAC
gi|48696991|ref|NC_005892.1|	871	873	Deletion	6	+	662531	672124	TTATCCGATTTATATGGAGGATTAA|GAAGAGTATATAGCACTACGCCGGG	TATCCGATTTATATGGAGGATTAAG|AAGAGTATATAGCACTACGCCGGGT
gi|48696991|ref|NC_005892.1|	515	517	Deletion	6	+	19902	19565	TTACCAAACTCTCCCGGCGCTCTTG|GCGCTGTCCCCGGAATCCCCTCTAG	TACCAAACTCTCCCGGCGCTCTTGG|CGCTGTCCCCGGAATCCCCTCTAGT
gi|48696991|ref|NC_005892.1|	417	419	Deletion	6	+	741052	723427	ATAGAAATCAGCCCGGTTCTCCCTA|CAATTTCCCAAATCCAAGCTCTCCA	TAGAAATCAGCCCGGTTCTCCCTAC|AATTTCCCAAATCCAAGCTCTCCAA
gi|48696991|ref|NC_005892.1|	2494	2496	Deletion	6	+	136484	135668	GTATAAGGGAAAAATGGGAGCAGAT|TGCAAAGCAGCATGAAGAAGATGAA	TATAAGGGAAAAATGGGAGCAGATT|GCAAAGCAGCATGAAGAAGATGAAA
gi|48696991|ref|NC_005892.1|	16850	16852	Deletion	6	+	100817	103936	CTAGAGCTTTAGAAACAGGAGGAGA|AACAGCTACAGATCTATTAAATCCT	TAGAGCTTTAGAAACAGGAGGAGAA|ACAGCTACAGATCTATTAAATCCTC
gi|48696991|ref|NC_005892.1|	355	357	Deletion	6	+	1348109	1344041	GTTAGCAGGTTTAGGAATTGGAGGC|GCCGCATTAGGTGGATTAGCATTAT	TTAGCAGGTTTAGGAATTGGAGGCG|CCGCATTAGGTGGATTAGCATTATA
gi|48696991|ref|NC_005892.1|	1670	1672	Deletion	6	+	14997	15187	TTGAACACTGTCCTTATCACAATCG|TAACTGGAATTGTTCTCTACGAATA	TGAACACTGTCCTTATCACAATCGT|AACTGGAATTGTTCTCTACGAATAT
gi|48696991|ref|NC_005892.1|	2760	2762	Deletion	6	+	57489	58442	TTACAAATTAGAATAAAGAACTGGG|AGACTCTTTATGAATTTATGTTAAA	TACAAATTAGAATAAAGAACTGGGA|GACTCTTTATGAATTTATGTTAAAA
gi|48696991|ref|NC_005892.1|	9486	9488	Deletion	6	+	75773	84815	TTCTTTGAACATTTCTTAAATCATA|AGGAAATCGAGACACGATATGATCA	TCTTTGAACATTTCTTAAATCATAA|GGAAATCGAGACACGATATGATCAA
gi|48696991|ref|NC_005892.1|	17405	17407	Deletion	6	+	347999	343582	GGACAGCATTACAAAATATTCAAGG|TACTGCAGCTTCTCCAAGCTCTCAA	GACAGCATTACAAAATATTCAAGGT|ACTGCAGCTTCTCCAAGCTCTCAAA
gi|48696991|ref|NC_005892.1|	9523	9525	Deletion	6	+	155407	158240	CACGATATGATCAATTAAAGAAGGA|ATTAGAAAAAATTAAGGAGGAGGGA	ACGATATGATCAATTAAAGAAGGAA|TTAGAAAAAATTAAGGAGGAGGGAA
gi|48696991|ref|NC_005892.1|	831	833	Deletion	6	+	478228	498383	AGATGCATTAGGAGACATTGCTGAT|GAGATACGAAGTTATTTATCCGATT	GATGCATTAGGAGACATTGCTGATG|AGATACGAAGTTATTTATCCGATTT
gi|48696991|ref|NC_005892.1|	14040	14042	Deletion	6	+	12916	9939	TTAAGCATTACTTTATTCCAGTCCT|TAAGGCTCACAAAATCTCTTACATA	TAAGCATTACTTTATTCCAGTCCTT|AAGGCTCACAAAATCTCTTACATAA
gi|48696991|ref|NC_005892.1|	11832	11834	Deletion	6	+	20352	20295	GTAAGGATTAGGGCTATTTTGAATG|AGGTAACGGAAGTTATAGAAGCTTT	TAAGGATTAGGGCTATTTTGAATGA|GGTAACGGAAGTTATAGAAGCTTTA
gi|48696991|ref|NC_005892.1|	3490	3492	Deletion	6	+	245881	234789	GGCGTATAAATTATCTCGGGTTGCC|TCTTGAATCGATAAGCGGATTCGCC	GCGTATAAATTATCTCGGGTTGCCT|CTTGAATCGATAAGCGGATTCGCCG
gi|48696991|ref|NC_005892.1|	1073	1075	Deletion	6	+	23878	24101	ACGCCCCACCGAATAAAAGAGAACC|CCCTCAGAAATTTATAGAAACTACG	CGCCCCACCGAATAAAAGAGAACCC|CCTCAGAAATTTATAGAAACTACGA
gi|48696991|ref|NC_005892.1|	11308	11310	Deletion	6	+	95566	94570	AAATTCATGTAACTCTTCAAACTCT|TTCATGCCCTTCTCTGTAAGAAATA	AATTCATGTAACTCTTCAAACTCTT|TCATGCCCTTCTCTGTAAGAAATAA
gi|48696991|ref|NC_005892.1|	17132	17134	Deletion	6	+	759608	744385	TAGGAATTCCATTAGGACTTTCATT|ATTCGGAGGCGGAAAAGGAGGAAAT	AGGAATTCCATTAGGACTTTCATTA|TTCGGAGGCGGAAAAGGAGGAAATA
gi|48696991|ref|NC_005892.1|	2815	2817	Deletion	6	+	79974	83532	GGAAGAAGGCAAACCCGGAGCAATG|GAGTAAAGAAGACTTTGACGCGTTA	GAAGAAGGCAAACCCGGAGCAATGG|AGTAAAGAAGACTTTGACGCGTTAA
gi|48696991|ref|NC_005892.1|	8550	8552	Deletion	6	+	22864	22770	AGAGTTCTACAATCAATGAAAGATA|AAGAACTAGCAGATCTGATACGATC	GAGTTCTACAATCAATGAAAGATAA|AGAACTAGCAGATCTGATACGATCG
gi|48696991|ref|NC_005892.1|	10763	10766	Deletion	6	+	75524	75234	ATAGAACTTATTTGGAATAAGAAGT|TTTGGCTAGGAAAAGTGTATGTCAG	AGAACTTATTTGGAATAAGAAGTTT|TGGCTAGGAAAAGTGTATGTCAGAG
gi|48696991|ref|NC_005892.1|	2426	2428	Deletion	6	+	116779	117342	GGGGGAAGAATATGTTTCACGTGAT|TCAATTGAAAGAAGATTTGAAGAAT	GGGGAAGAATATGTTTCACGTGATT|CAATTGAAAGAAGATTTGAAGAATT
gi|48696991|ref|NC_005892.1|	10419	10421	Deletion	6	+	100387	113915	AGGAAAAAATAAATCTGAAGTGATA|AGAGAGGCATTAAAAGAAGAAATTG	GGAAAAAATAAATCTGAAGTGATAA|GAGAGGCATTAAAAGAAGAAATTGA
gi|48696991|ref|NC_005892.1|	7519	7521	Deletion	6	+	9999	9986	TTCAGCAGGAGATAGAAAAATTCAA|AAAGTATATGGAAAGGGCTGAGGCT	TCAGCAGGAGATAGAAAAATTCAAA|AAGTATATGGAAAGGGCTGAGGCTT
gi|48696991|ref|NC_005892.1|	5656	5658	Deletion	6	+	261488	258754	CCATCTCAAATCAGTATCGAAAACT|TTCAGCCTACTGAAAACTATCTGAT	CATCTCAAATCAGTATCGAAAACTT|TCAGCCTACTGAAAACTATCTGATT
gi|48696991|ref|NC_005892.1|	5456	5458	Deletion	6	+	204303	204276	TACTTTTGCTAAAGAAAAGCCACGA|AGGACTAAGTCCAATACCGGGCGAA	ACTTTTGCTAAAGAAAAGCCACGAA|GGACTAAGTCCAATACCGGGCGAAG
gi|48696991|ref|NC_005892.1|	15463	15466	Deletion	6	+	934732	916800	GTGAGGGAGGGTTAGGCGCAGACGG|TGAAATGCCTCTCGCTACGGTCTTA	GAGGGAGGGTTAGGCGCAGACGGTG|AAATGCCTCTCGCTACGGTCTTACC
gi|48696991|ref|NC_005892.1|	10094	10096	Deletion	6	+	20776	20755	TAGTAAACCCAAACGAAGACGAGAA|AAATCTACTGAAACAAAAATTAGAT	AGTAAACCCAAACGAAGACGAGAAA|AATCTACTGAAACAAAAATTAGATG
gi|48696991|ref|NC_005892.1|	15396	15398	Deletion	6	+	686303	711600	GTCTCCATAAACGCTAGTTTCTACA|TAACAATTACATATGAAAGAGTAAC	TCTCCATAAACGCTAGTTTCTACAT|AACAATTACATATGAAAGAGTAACA
gi|48696991|ref|NC_005892.1|	16131	16133	Deletion	6	+	404208	395484	ACCGAAATTTTACCTACCACCTGTC|CATCTACCAAATATACATCAAATCG	CCGAAATTTTACCTACCACCTGTCC|ATCTACCAAATATACATCAAATCGA
gi|48696991|ref|NC_005892.1|	15117	15119	Deletion	6	+	1281181	1275537	CTTCCATCAGCGCCTTTCCCATACA|ATTTAGTGCAGACGTTTAACTTGAG	TTCCATCAGCGCCTTTCCCATACAA|TTTAGTGCAGACGTTTAACTTGAGC
gi|48696991|ref|NC_005892.1|	12838	12840	Deletion	6	+	109880	111446	ATAATCCATAGTGGCGCAAAGGTGA|AGGAAAATGAGTGAGATATATGACC	TAATCCATAGTGGCGCAAAGGTGAA|GGAAAATGAGTGAGATATATGACCC
gi|48696991|ref|NC_005892.1|	11568	11570	Deletion	6	+	13131	13254	TACTTTCAGTTAACTCTGTGTAGTT|TTAAAGTCTACGCTAGACTCTATCT	ACTTTCAGTTAACTCTGTGTAGTTT|TAAAGTCTACGCTAGACTCTATCTT
gi|48696991|ref|NC_005892.1|	7152	7154	Deletion	6	+	5003	4998	GTAAATTGATTATTGCGGATTTAAA|AAATACTGTCTTCTTTTGTTTTCTC	TAAATTGATTATTGCGGATTTAAAA|AATACTGTCTTCTTTTGTTTTCTCG
gi|48696991|ref|NC_005892.1|	3055	3057	Deletion	6	+	10339	11094	GCGAGTTCTGTAATAGATTCAAAGG|AGGAAAAAAAGAGAGATGTAAACGT	CGAGTTCTGTAATAGATTCAAAGGA|GGAAAAAAAGAGAGATGTAAACGTT
gi|48696991|ref|NC_005892.1|	3366	3369	Deletion	6	+	287460	301114	CTAGGACTCACATATGAGAGTTACA|AAGCATGGTTAAAACAGTTCAGCAA	AGGACTCACATATGAGAGTTACAAA|GCATGGTTAAAACAGTTCAGCAAAT
gi|48696991|ref|NC_005892.1|	5469	5471	Deletion	6	+	134646	130033	GAAAAGCCACGAAGGACTAAGTCCA|ATACCGGGCGAAGGAACGGGAATAC	AAAAGCCACGAAGGACTAAGTCCAA|TACCGGGCGAAGGAACGGGAATACA
gi|48696991|ref|NC_005892.1|	10940	10942	Deletion	6	+	10459	10418	TGGCAAAAGGTAAGAAGGTTTATAA|AACTTTTCCTTTAGATGAAGAAACA	GGCAAAAGGTAAGAAGGTTTATAAA|ACTTTTCCTTTAGATGAAGAAACAT
gi|48696991|ref|NC_005892.1|	119	121	Deletion	6	+	362529	362899	GGCGGAGGAGATGTAGCAGCAGCTA|GAGCAGCGGAAGAATTGGCACCCGA	GCGGAGGAGATGTAGCAGCAGCTAG|AGCAGCGGAAGAATTGGCACCCGAA
gi|48696991|ref|NC_005892.1|	16328	16330	Deletion	6	+	90776	91122	CTCATCCACCGAAATTTTACCTACC|ACCTGTCCATCTACCAAATATACAC	TCATCCACCGAAATTTTACCTACCA|CCTGTCCATCTACCAAATATACACC
gi|48696991|ref|NC_005892.1|	12946	12948	Deletion	6	+	72868	72978	AATTACGATCAACGGAAAAGAGATT|ATAATAAAAGGACGCAAAAGGATGG	ATTACGATCAACGGAAAAGAGATTA|TAATAAAAGGACGCAAAAGGATGGA
gi|48696991|ref|NC_005892.1|	9535	9537	Deletion	6	+	171822	173795	AATTAAAGAAGGAATTAGAAAAAAT|TAAGGAGGAGGGAAGACTTGCCCAA	ATTAAAGAAGGAATTAGAAAAAATT|AAGGAGGAGGGAAGACTTGCCCAAT
gi|48696991|ref|NC_005892.1|	8626	8628	Deletion	6	+	19238	19515	AACTTCTCATGATAATGGCAAAGCT|AGGGATGACTATAGGTGAGGGGAAA	ACTTCTCATGATAATGGCAAAGCTA|GGGATGACTATAGGTGAGGGGAAAG
gi|48696991|ref|NC_005892.1|	6943	6945	Deletion	6	+	476727	473833	GGGACTTCATAGCAGGGGGAAGTAG|TACGCCGCCTAGTTGGGACATAAGA	GGACTTCATAGCAGGGGGAAGTAGT|ACGCCGCCTAGTTGGGACATAAGAG
gi|48696991|ref|NC_005892.1|	851	853	Deletion	6	+	530251	534297	CTGATGAGATACGAAGTTATTTATC|CGATTTATATGGAGGATTAAGAAGA	TGATGAGATACGAAGTTATTTATCC|GATTTATATGGAGGATTAAGAAGAG
gi|48696991|ref|NC_005892.1|	16722	16724	Deletion	6	+	413655	415659	GGGAGAATCATTGGGGAGTAAGATT|AGTGATATAGCATTTGGTATAGCTG	GGAGAATCATTGGGGAGTAAGATTA|GTGATATAGCATTTGGTATAGCTGA
gi|48696991|ref|NC_005892.1|	386	388	Deletion	6	+	1214764	1188685	TTAGGTGGATTAGCATTATACAGTT|ACTTGAATAGAAATCAGCCCGGTTC	TAGGTGGATTAGCATTATACAGTTA|CTTGAATAGAAATCAGCCCGGTTCT
gi|48696991|ref|NC_005892.1|	16665	16668	Deletion	6	+	610477	607633	ATTAGCTGCGAACATCATACCCGTG|ACGGGGACTTTTGGACACTTGGCAG	TAGCTGCGAACATCATACCCGTGAC|GGGGACTTTTGGACACTTGGCAGCG
gi|48696991|ref|NC_005892.1|	17607	17609	Deletion	6	+	23777	23779	TTTATTTCATAATAAATTCTTTTTA|ATAGGAATAATTGTAATAATATTAA	TTATTTCATAATAAATTCTTTTTAA|TAGGAATAATTGTAATAATATTAAT
gi|48696991|ref|NC_005892.1|	650	652	Deletion	6	+	130387	130161	AGCTCACCAAGCTCACCAAGTAGTC|CATCTTCTGGAAGTCTTGAGGCTGA	GCTCACCAAGCTCACCAAGTAGTCC|ATCTTCTGGAAGTCTTGAGGCTGAC
gi|48696991|ref|NC_005892.1|	7058	7060	Deletion	6	+	241938	229622	AATATTAGTTTACGAACAAATAGCG|GGAGAACTAAGCTAATTTCCCCCCG	ATATTAGTTTACGAACAAATAGCGG|GAGAACTAAGCTAATTTCCCCCCGT
gi|48696991|ref|NC_005892.1|	16651	16653	Deletion	6	+	624919	628586	AATGCCGAATCGCAATTAGCTGCGA|ACATCATACCCGTGACGGGGACTTT	ATGCCGAATCGCAATTAGCTGCGAA|CATCATACCCGTGACGGGGACTTTT
gi|48696991|ref|NC_005892.1|	11954	11956	Deletion	6	+	17647	18136	AATAGCAGAACTACCATTGGCGATT|TTATATGAGCAAGATAACGATTAAT	ATAGCAGAACTACCATTGGCGATTT|TATATGAGCAAGATAACGATTAATA
gi|48696991|ref|NC_005892.1|	12109	12113	Deletion	6	+	25379	23678	ATAGAAAAGCTTAGTCAATACGAAG|AAGAAGTAGATACAGAATTATATAA	GAAAAGCTTAGTCAATACGAAGAAG|AAGTAGATACAGAATTATATAATTT
gi|48696991|ref|NC_005892.1|	14219	14221	Deletion	6	+	41747	42182	TTTGAAAAATTATGGAATGGAGCTA|AATTACACGCCAAGAAATGGGGAAC	TTGAAAAATTATGGAATGGAGCTAA|ATTACACGCCAAGAAATGGGGAACT
gi|48696991|ref|NC_005892.1|	876	879	Deletion	6	+	740518	756185	CGATTTATATGGAGGATTAAGAAGA|GTATATAGCACTACGCCGGGTAAAA	ATTTATATGGAGGATTAAGAAGAGT|ATATAGCACTACGCCGGGTAAAATT
gi|48696991|ref|NC_005892.1|	6673	6675	Deletion	6	+	29121	30029	TTAGTGTGACATACGGTGGTGGTTT|AGGCGTTCCTTTTACATTTGGACTG	TAGTGTGACATACGGTGGTGGTTTA|GGCGTTCCTTTTACATTTGGACTGG
gi|48696991|ref|NC_005892.1|	3867	3869	Deletion	6	+	74781	75724	TATTATAGAAATCTTTTTTAGACTC|TAAGACAAAGTATTTTTTGATGCTA	ATTATAGAAATCTTTTTTAGACTCT|AAGACAAAGTATTTTTTGATGCTAG
gi|48696991|ref|NC_005892.1|	11346	11348	Deletion	6	+	53688	52933	CTGTAAGAAATAAAACCTTTCCATC|CGGCGCTTCTTCTTCCCTTAGTATT	TGTAAGAAATAAAACCTTTCCATCC|GGCGCTTCTTCTTCCCTTAGTATTT
gi|48696991|ref|NC_005892.1|	16817	16819	Deletion	6	+	71250	72596	CAGACGTAGGAGCTGAAGCCGCGTT|AGCCGGAGCTAGAGCTTTAGAAACA	AGACGTAGGAGCTGAAGCCGCGTTA|GCCGGAGCTAGAGCTTTAGAAACAG
gi|48696991|ref|NC_005892.1|	3363	3365	Deletion	6	+	279275	287571	ACGCTAGGACTCACATATGAGAGTT|ACAAAGCATGGTTAAAACAGTTCAG	CGCTAGGACTCACATATGAGAGTTA|CAAAGCATGGTTAAAACAGTTCAGC
gi|48696991|ref|NC_005892.1|	3981	3983	Deletion	6	+	171392	172125	CCGAAGCAGCTCATCTCTATAACGA|GAAGATCAGAAATCAGTCATTCCAA	CGAAGCAGCTCATCTCTATAACGAG|AAGATCAGAAATCAGTCATTCCAAA
gi|48696991|ref|NC_005892.1|	13975	13977	Deletion	6	+	35499	35212	GAAAATGAATCCTGACGATATTGTG|GTTATTATTGGTAGAAAGCGAAGCG	AAAATGAATCCTGACGATATTGTGG|TTATTATTGGTAGAAAGCGAAGCGG
gi|48696991|ref|NC_005892.1|	13277	13279	Deletion	6	+	158673	159660	ACTGAGGAAGTTGTAGCCCTAGCCT|ACGGGGCGCTCTTGGAGCTTGTAGT	CTGAGGAAGTTGTAGCCCTAGCCTA|CGGGGCGCTCTTGGAGCTTGTAGTC
gi|48696991|ref|NC_005892.1|	14897	14899	Deletion	6	+	50628	51803	AGCTATCGGTGTATGGGCAGGACTA|ACTCTATATAAATTCGTAAAACTAT	GCTATCGGTGTATGGGCAGGACTAA|CTCTATATAAATTCGTAAAACTATG
gi|48696991|ref|NC_005892.1|	269	271	Deletion	6	+	854613	908260	AGAGCATTAAGAGAAGCAGAAATAG|CAGATGAAGAAAGAGCGCTAAGAGA	GAGCATTAAGAGAAGCAGAAATAGC|AGATGAAGAAAGAGCGCTAAGAGAA
gi|48696991|ref|NC_005892.1|	3207	3209	Deletion	6	+	93443	94467	TGGCAAAACATTGATGTTGTAAAGA|GAACGATTGATGTCTATGAGTCAAA	GGCAAAACATTGATGTTGTAAAGAG|AACGATTGATGTCTATGAGTCAAAG
gi|48696991|ref|NC_005892.1|	6743	6745	Deletion	6	+	74681	76647	GTTAGTGGAAAATACTAATTTCGTA|ACTCAAAGCGTAACTCTCAGTGGTT	TTAGTGGAAAATACTAATTTCGTAA|CTCAAAGCGTAACTCTCAGTGGTTC
gi|48696991|ref|NC_005892.1|	14303	14305	Deletion	6	+	86486	88685	TTTAAGTATAGGCAGAAAGTAACGC|CGGCAATCGATGAGGCACTACATGC	TTAAGTATAGGCAGAAAGTAACGCC|GGCAATCGATGAGGCACTACATGCG
gi|48696991|ref|NC_005892.1|	15507	15509	Deletion	6	+	660556	656793	GTCTTACCGAAGGTTATCGAGATTC|CTACATTTAACGTACCGGCTAGCTC	TCTTACCGAAGGTTATCGAGATTCC|TACATTTAACGTACCGGCTAGCTCA
gi|48696991|ref|NC_005892.1|	15399	15401	Deletion	6	+	750620	763843	TCCATAAACGCTAGTTTCTACATAA|CAATTACATATGAAAGAGTAACAGC	CCATAAACGCTAGTTTCTACATAAC|AATTACATATGAAAGAGTAACAGCA
gi|48696991|ref|NC_005892.1|	16996	16999	Deletion	6	+	563002	571983	GATTTAGGAGAAGAAGGAAATGTAG|AGAAAGATCTAGAAGACCTCACATC	TTTAGGAGAAGAAGGAAATGTAGAG|AAAGATCTAGAAGACCTCACATCAA
gi|48696991|ref|NC_005892.1|	7573	7575	Deletion	6	+	9631	9597	CTAGGATGTAACACAATAAATTGAA|AAGTCACGTAAAAGCACGTCATTTA	TAGGATGTAACACAATAAATTGAAA|AGTCACGTAAAAGCACGTCATTTAC
gi|48696991|ref|NC_005892.1|	1148	1150	Deletion	6	+	30610	30839	TAGTAATTACGATAATCATCATCTT|GATCATAGTGATAGTGTTTCTAATA	AGTAATTACGATAATCATCATCTTG|ATCATAGTGATAGTGTTTCTAATAG
gi|48696991|ref|NC_005892.1|	12822	12824	Deletion	6	+	100835	102550	GAGTATTGACGCTATCATAATCCAT|AGTGGCGCAAAGGTGAAGGAAAATG	AGTATTGACGCTATCATAATCCATA|GTGGCGCAAAGGTGAAGGAAAATGA
gi|48696991|ref|NC_005892.1|	13918	13920	Deletion	6	+	57167	57051	AGAAGAGAGTTAATAGAAATGTATA|ATCAACTTGAGGATTTCTTCCTAGC	GAAGAGAGTTAATAGAAATGTATAA|TCAACTTGAGGATTTCTTCCTAGCC
gi|48696991|ref|NC_005892.1|	142	144	Deletion	6	+	359348	359523	TAGAGCAGCGGAAGAATTGGCACCC|GAAGAAATAGCAGCTAGACAATTAG	AGAGCAGCGGAAGAATTGGCACCCG|AAGAAATAGCAGCTAGACAATTAGA
gi|48696991|ref|NC_005892.1|	10421	10424	Deletion	6	+	113915	133220	GAAAAAATAAATCTGAAGTGATAAG|AGAGGCATTAAAAGAAGAAATTGAT	AAAAATAAATCTGAAGTGATAAGAG|AGGCATTAAAAGAAGAAATTGATGA
gi|48696991|ref|NC_005892.1|	4588	4590	Deletion	6	+	24600	26585	GAAAAAGAGACTGTTCCGGTAGCTA|AAGTAGAAAAGATAATGAGATTGTG	AAAAAGAGACTGTTCCGGTAGCTAA|AGTAGAAAAGATAATGAGATTGTGA
gi|48696991|ref|NC_005892.1|	15083	15086	Deletion	6	+	1512449	1511264	ATCTATTTCTAATAGCGGTACTGCC|GCTGTAACTCTTCCATCAGCGCCTT	CTATTTCTAATAGCGGTACTGCCGC|TGTAACTCTTCCATCAGCGCCTTTC
gi|48696991|ref|NC_005892.1|	17287	17289	Deletion	6	+	376625	360406	ATACCCAATCCAAGCTCTCCAACTA|ACTTACCCTCTAGCCCCTACAACTT	TACCCAATCCAAGCTCTCCAACTAA|CTTACCCTCTAGCCCCTACAACTTA
gi|48696991|ref|NC_005892.1|	14234	14236	Deletion	6	+	48936	48647	AATGGAGCTAAATTACACGCCAAGA|AATGGGGAACTAGTGTCCTCATTAT	ATGGAGCTAAATTACACGCCAAGAA|ATGGGGAACTAGTGTCCTCATTATA
gi|48696991|ref|NC_005892.1|	4852	4854	Deletion	6	+	88415	88573	GATTTTCAAAAAGTAGAGGCTAAAT|TTAATGAGGGGTATGATGTTGTTTG	ATTTTCAAAAAGTAGAGGCTAAATT|TAATGAGGGGTATGATGTTGTTTGT
gi|48696991|ref|NC_005892.1|	3781	3783	Deletion	6	+	30605	29995	AATAGCGGCATTGGCAATGGCGCTT|TTTCCTATCGCCTATCTGATTATAT	ATAGCGGCATTGGCAATGGCGCTTT|TTCCTATCGCCTATCTGATTATATC
gi|48696991|ref|NC_005892.1|	7584	7586	Deletion	6	+	9494	9172	CACAATAAATTGAAAAGTCACGTAA|AAGCACGTCATTTACGTGTTACAAA	ACAATAAATTGAAAAGTCACGTAAA|AGCACGTCATTTACGTGTTACAAAT
gi|48696991|ref|NC_005892.1|	13353	13355	Deletion	6	+	159018	154524	AAGACGTGGAACTAAACGACATAAT|TCCCGACGAAAGAATTAAACAACAC	AGACGTGGAACTAAACGACATAATT|CCCGACGAAAGAATTAAACAACACG
gi|48696991|ref|NC_005892.1|	11197	11199	Deletion	6	+	103035	103443	GTTAAGAATTCCAGTGTGCAAATAT|TATGTAGAAAACAGATGTATTATTT	TTAAGAATTCCAGTGTGCAAATATT|ATGTAGAAAACAGATGTATTATTTT
gi|48696991|ref|NC_005892.1|	6039	6041	Deletion	6	+	29107	29348	GCGTTTGTAAACAGTATATTTGTAG|GGAGCTATAAATTAAAACAAATATC	CGTTTGTAAACAGTATATTTGTAGG|GAGCTATAAATTAAAACAAATATCG
gi|48696991|ref|NC_005892.1|	5358	5360	Deletion	6	+	468974	466319	TCCAGTTTCTTCTAATAATTTAAAC|GTTTTTTTTGAAATAGGAGAAAGAA	CCAGTTTCTTCTAATAATTTAAACG|TTTTTTTTGAAATAGGAGAAAGAAA
gi|48696991|ref|NC_005892.1|	714	716	Deletion	6	+	140491	141606	TATTTGGTGTACCAGTGTGGGTTTG|GATAGTTATAGCGCTAGTGATCATA	ATTTGGTGTACCAGTGTGGGTTTGG|ATAGTTATAGCGCTAGTGATCATAG
gi|48696991|ref|NC_005892.1|	12079	12081	Deletion	6	+	28821	29062	GCAGAAATAGTTTATCAGTTAGCTA|AGTTAATAGAAAAGCTTAGTCAATA	CAGAAATAGTTTATCAGTTAGCTAA|GTTAATAGAAAAGCTTAGTCAATAC
gi|48696991|ref|NC_005892.1|	7018	7020	Deletion	6	+	407956	404923	CAAATGGTGGTTCATCAACATCAAG|TGTTACAATTACATTAATATTAGTT	AAATGGTGGTTCATCAACATCAAGT|GTTACAATTACATTAATATTAGTTT
gi|48696991|ref|NC_005892.1|	4099	4101	Deletion	6	+	57679	55898	TGGGATTAATGCATTAGTGAATATG|GACACTCTCAGAGACGTAAACGATT	GGGATTAATGCATTAGTGAATATGG|ACACTCTCAGAGACGTAAACGATTT
gi|48696991|ref|NC_005892.1|	14352	14354	Deletion	6	+	88508	86010	CGAATCGACACGCAGGGATAGGGCT|TATATTAAGTACACAGAGAGTCTAT	GAATCGACACGCAGGGATAGGGCTT|ATATTAAGTACACAGAGAGTCTATG
gi|48696991|ref|NC_005892.1|	5567	5569	Deletion	6	+	95161	96200	AGATTATTGTCGAATATGACCCTTC|TAACGTTTCAGGAGTAAGTAGCAAT	GATTATTGTCGAATATGACCCTTCT|AACGTTTCAGGAGTAAGTAGCAATG
gi|48696991|ref|NC_005892.1|	11693	11695	Deletion	6	+	35917	36035	TATGAAAGCGAAAGAAGCAAGAGAA|AAGTATCTTCCAAAACTTTATTCTA	ATGAAAGCGAAAGAAGCAAGAGAAA|AGTATCTTCCAAAACTTTATTCTAT
gi|48696991|ref|NC_005892.1|	15311	15313	Deletion	6	+	117012	118305	GTGGGAATTCGATCTAGCTAGATTC|CCTGCTACAATGGTTCAAAATATTA	TGGGAATTCGATCTAGCTAGATTCC|CTGCTACAATGGTTCAAAATATTAT
gi|48696991|ref|NC_005892.1|	892	894	Deletion	6	+	868127	888054	TTAAGAAGAGTATATAGCACTACGC|CGGGTAAAATTCTAGCAATAGGAGG	TAAGAAGAGTATATAGCACTACGCC|GGGTAAAATTCTAGCAATAGGAGGA
gi|48696991|ref|NC_005892.1|	11206	11208	Deletion	6	+	110642	112585	TCCAGTGTGCAAATATTATGTAGAA|AACAGATGTATTATTTTTAATGAAC	CCAGTGTGCAAATATTATGTAGAAA|ACAGATGTATTATTTTTAATGAACA
gi|48696991|ref|NC_005892.1|	3476	3478	Deletion	6	+	266854	267132	ATCTGCCGCTTACTGGCGTATAAAT|TATCTCGGGTTGCCTCTTGAATCGA	TCTGCCGCTTACTGGCGTATAAATT|ATCTCGGGTTGCCTCTTGAATCGAT
gi|48696991|ref|NC_005892.1|	3553	3555	Deletion	6	+	72534	68783	ATTATAGTCCCTTTGGAGTAGCATG|GGAAGACCCGAACACACTCATTTCT	TTATAGTCCCTTTGGAGTAGCATGG|GAAGACCCGAACACACTCATTTCTT
gi|48696991|ref|NC_005892.1|	13216	13218	Deletion	6	+	110981	112257	AGCACAAGTAGGAGGAGAACTTCCG|GAGCTAACTGCAGAAGGGCAAAAGC	GCACAAGTAGGAGGAGAACTTCCGG|AGCTAACTGCAGAAGGGCAAAAGCC
gi|48696991|ref|NC_005892.1|	15735	15737	Deletion	6	+	299387	299268	AACCAAGCTGAGTATCAAGTAGCAC|CATATAGTGGAGCTTCCGCCATCAT	ACCAAGCTGAGTATCAAGTAGCACC|ATATAGTGGAGCTTCCGCCATCATT
gi|48696991|ref|NC_005892.1|	13232	13234	Deletion	6	+	125654	127180	GAACTTCCGGAGCTAACTGCAGAAG|GGCAAAAGCCTATAGAGATCACTGA	AACTTCCGGAGCTAACTGCAGAAGG|GCAAAAGCCTATAGAGATCACTGAG
gi|48696991|ref|NC_005892.1|	6779	6781	Deletion	6	+	114684	116264	AACTCTCAGTGGTTCTCAAGTAACT|CAAAGCATACTAAACGTTCAGGGTT	ACTCTCAGTGGTTCTCAAGTAACTC|AAAGCATACTAAACGTTCAGGGTTC
gi|48696991|ref|NC_005892.1|	7354	7356	Deletion	6	+	22548	22476	TGAAATCTTTCAATTATTGTTGGAT|TGCGGTGAAAACACTGAAATATATT	GAAATCTTTCAATTATTGTTGGATT|GCGGTGAAAACACTGAAATATATTC
gi|48696991|ref|NC_005892.1|	8441	8443	Deletion	6	+	25668	24873	GCGAAGATTGCGTAGCTGAAATCTG|CGGAGATCTTTGCGAAATCCTTTGT	CGAAGATTGCGTAGCTGAAATCTGC|GGAGATCTTTGCGAAATCCTTTGTG
gi|48696991|ref|NC_005892.1|	6838	6840	Deletion	6	+	157284	158804	ATCTGAGATTGAAATATGCTAGCGT|GAGCGGGCTAACCACTGCCGTAACT	TCTGAGATTGAAATATGCTAGCGTG|AGCGGGCTAACCACTGCCGTAACTC
gi|48696991|ref|NC_005892.1|	6940	6942	Deletion	6	+	468555	476311	TATGGGACTTCATAGCAGGGGGAAG|TAGTACGCCGCCTAGTTGGGACATA	ATGGGACTTCATAGCAGGGGGAAGT|AGTACGCCGCCTAGTTGGGACATAA
gi|48696991|ref|NC_005892.1|	5945	5947	Deletion	6	+	33215	33779	TGATATAATGAGTGTTACTACATTG|GGACAAAGTTTTCCAGCTAATGCAA	GATATAATGAGTGTTACTACATTGG|GACAAAGTTTTCCAGCTAATGCAAA
gi|48696991|ref|NC_005892.1|	16598	16600	Deletion	6	+	490229	505998	CAATTTTCAGCGGTCTAACTAGATT|CGGCATAAAAACAGGGTCTCAACTA	AATTTTCAGCGGTCTAACTAGATTC|GGCATAAAAACAGGGTCTCAACTAT
gi|48696991|ref|NC_005892.1|	17482	17484	Deletion	6	+	121325	109849	CCAAGCGCTCCCGGTGCTGTCCCCG|GAACCCCCTCTAGTCCTAGCAGCGC	CAAGCGCTCCCGGTGCTGTCCCCGG|AACCCCCTCTAGTCCTAGCAGCGCT
gi|48696991|ref|NC_005892.1|	3897	3899	Deletion	6	+	109599	110743	CAAAGTATTTTTTGATGCTAGCAGA|AATAGCATTAGAGGGATTTTTAGCA	AAAGTATTTTTTGATGCTAGCAGAA|ATAGCATTAGAGGGATTTTTAGCAG
gi|48696991|ref|NC_005892.1|	15356	15358	Deletion	6	+	330533	371063	TATTATACTCAGCATTTTGACAGGA|CAGGCGCCTAGCGGTGTCTCCATAA	ATTATACTCAGCATTTTGACAGGAC|AGGCGCCTAGCGGTGTCTCCATAAA
gi|48696991|ref|NC_005892.1|	13588	13590	Deletion	6	+	34541	34322	AGGGAATAAGAGCGATTTGAGTGAA|AAGGATAAGGTGAAATCACAACTAA	GGGAATAAGAGCGATTTGAGTGAAA|AGGATAAGGTGAAATCACAACTAAC
gi|48696991|ref|NC_005892.1|	17013	17015	Deletion	6	+	597308	600681	AAATGTAGAGAAAGATCTAGAAGAC|CTCACATCAAACGATTTAGAAAAAG	AATGTAGAGAAAGATCTAGAAGACC|TCACATCAAACGATTTAGAAAAAGG
gi|48696991|ref|NC_005892.1|	14942	14944	Deletion	6	+	108025	118788	ACTATGAAAAGGTGGTGAAAAAATG|GGAGAAATCTATACAGAGACATTAC	CTATGAAAAGGTGGTGAAAAAATGG|GAGAAATCTATACAGAGACATTACA
gi|48696991|ref|NC_005892.1|	5399	5401	Deletion	6	+	456146	453604	GAGAAAGAAATTCGTTTTCAGGATT|GCTTATAAACGAAGGACAAGCAGTG	AGAAAGAAATTCGTTTTCAGGATTG|CTTATAAACGAAGGACAAGCAGTGA
gi|48696991|ref|NC_005892.1|	13505	13507	Deletion	6	+	54062	52894	GATATAGTGGCGATTGTAACTTACT|TTAAGTCTCAAGAAGAGGAAGAAGA	ATATAGTGGCGATTGTAACTTACTT|TAAGTCTCAAGAAGAGGAAGAAGAA
gi|48696991|ref|NC_005892.1|	17183	17186	Deletion	6	+	967862	944772	ATCAAACACAGACACAAACTACGCA|AAACTATCCTATTCCTTCTTCTCCA	CAAACACAGACACAAACTACGCAAA|ACTATCCTATTCCTTCTTCTCCAAG
gi|48696991|ref|NC_005892.1|	10590	10592	Deletion	6	+	95907	92928	TAAAATAGCTAAATATCTTGAAAAG|GAGGGGATAATGATTGGGTAAGAAA	AAAATAGCTAAATATCTTGAAAAGG|AGGGGATAATGATTGGGTAAGAAAG
gi|48696991|ref|NC_005892.1|	12881	12883	Deletion	6	+	91999	90369	TATGACCCTCAACAGGACTTAACTA|AGATCTGTCAATCTGAGTTCTTTGC	ATGACCCTCAACAGGACTTAACTAA|GATCTGTCAATCTGAGTTCTTTGCG
gi|48696991|ref|NC_005892.1|	11318	11320	Deletion	6	+	88140	87526	AACTCTTCAAACTCTTTCATGCCCT|TCTCTGTAAGAAATAAAACCTTTCC	ACTCTTCAAACTCTTTCATGCCCTT|CTCTGTAAGAAATAAAACCTTTCCA
gi|48696991|ref|NC_005892.1|	4088	4090	Deletion	6	+	61897	58000	ACGACAGTTACTGGGATTAATGCAT|TAGTGAATATGGACACTCTCAGAGA	CGACAGTTACTGGGATTAATGCATT|AGTGAATATGGACACTCTCAGAGAC
gi|48696991|ref|NC_005892.1|	3825	3829	Deletion	6	+	54168	59413	TTATATCTTCTAAAAATAAGAAGAG|GAGGAGAAGGTAATATCTATTATAG	TATCTTCTAAAAATAAGAAGAGGAG|GAGAAGGTAATATCTATTATAGAAA
gi|48696991|ref|NC_005892.1|	13779	13781	Deletion	5	+	14799	14936	TGAAGAGTGTCAAGTAACGAAAATT|TTCTTAGACGGGATAACGAAAGCTA	GAAGAGTGTCAAGTAACGAAAATTT|TCTTAGACGGGATAACGAAAGCTAC
gi|48696991|ref|NC_005892.1|	10647	10649	Deletion	5	+	45270	46572	TGCCAGCAGAAGTGATAGAAGAGAT|TTACAGAAGAAAACGAAGTATTGGA	GCCAGCAGAAGTGATAGAAGAGATT|TACAGAAGAAAACGAAGTATTGGAA
gi|48696991|ref|NC_005892.1|	10485	10487	Deletion	5	+	245350	246574	AGGAAGTGGAAGAGTAGTAAGTTTT|CGAGCAAAATATAATGAAATTGAGA	GGAAGTGGAAGAGTAGTAAGTTTTC|GAGCAAAATATAATGAAATTGAGAT
gi|48696991|ref|NC_005892.1|	6516	6518	Deletion	5	+	20591	20609	ACTACTTCAACTACTTTTACAAATT|TTCAATTCGGGACTATATCAACTTC	CTACTTCAACTACTTTTACAAATTT|TCAATTCGGGACTATATCAACTTCT
gi|48696991|ref|NC_005892.1|	9775	9777	Deletion	5	+	58972	58292	GAAGGAGCTAAGTGCATTCAATGTA|ATAAAACGATACGATTAGGAGAATT	AAGGAGCTAAGTGCATTCAATGTAA|TAAAACGATACGATTAGGAGAATTA
gi|48696991|ref|NC_005892.1|	7051	7053	Deletion	5	+	262593	258006	TTACATTAATATTAGTTTACGAACA|AATAGCGGGAGAACTAAGCTAATTT	TACATTAATATTAGTTTACGAACAA|ATAGCGGGAGAACTAAGCTAATTTC
gi|48696991|ref|NC_005892.1|	3581	3583	Deletion	5	+	45033	45213	AGACCCGAACACACTCATTTCTTAT|TACGCGTCACTCGAAATGAGGCTAC	GACCCGAACACACTCATTTCTTATT|ACGCGTCACTCGAAATGAGGCTACA
gi|48696991|ref|NC_005892.1|	5843	5845	Deletion	5	+	20156	20061	TTAACCTACAGACAGGAGAGAATAA|AATTCCAGTTATCGCGGGAACACAA	TAACCTACAGACAGGAGAGAATAAA|ATTCCAGTTATCGCGGGAACACAAA
gi|48696991|ref|NC_005892.1|	5252	5254	Deletion	5	+	58631	59941	TTTTTTACTCTAAGTTCGAGTTATT|ATTGATGGGAGAAGTTTTTAAAGAA	TTTTTACTCTAAGTTCGAGTTATTA|TTGATGGGAGAAGTTTTTAAAGAAG
gi|48696991|ref|NC_005892.1|	1494	1496	Deletion	5	+	19801	19778	GGAAACGGCGAAATAGCGTTTACAA|AACTTAGAGAATTTTATGAGAAACA	GAAACGGCGAAATAGCGTTTACAAA|ACTTAGAGAATTTTATGAGAAACAT
gi|48696991|ref|NC_005892.1|	7962	7964	Deletion	5	+	16856	17083	GGCAAAAACATTTAAATAGAGTCTA|AGTTAGAGTTTTAAATAGAGGGGAT	GCAAAAACATTTAAATAGAGTCTAA|GTTAGAGTTTTAAATAGAGGGGATA
gi|48696991|ref|NC_005892.1|	366	369	Deletion	5	+	1316497	1315824	TAGGAATTGGAGGCGCCGCATTAGG|TGGATTAGCATTATACAGTTACTTG	GGAATTGGAGGCGCCGCATTAGGTG|GATTAGCATTATACAGTTACTTGAA
gi|48696991|ref|NC_005892.1|	351	354	Deletion	5	+	1353791	1352190	CAGCGTTAGCAGGTTTAGGAATTGG|AGGCGCCGCATTAGGTGGATTAGCA	GCGTTAGCAGGTTTAGGAATTGGAG|GCGCCGCATTAGGTGGATTAGCATT
gi|48696991|ref|NC_005892.1|	16026	16028	Deletion	5	+	456196	465289	AGGATTGTTTAATGACGTAGAGAAC|GCAGTCAGTAATTTTACTAAACAAG	GGATTGTTTAATGACGTAGAGAACG|CAGTCAGTAATTTTACTAAACAAGC
gi|48696991|ref|NC_005892.1|	2374	2376	Deletion	5	+	112825	117829	AGATACACGAATACTTGAACGAACA|AGCTAAAGAATTAGGATTTAGTAAG	GATACACGAATACTTGAACGAACAA|GCTAAAGAATTAGGATTTAGTAAGG
gi|48696991|ref|NC_005892.1|	2750	2752	Deletion	5	+	54129	56346	CACATCTCAGTTACAAATTAGAATA|AAGAACTGGGAGACTCTTTATGAAT	ACATCTCAGTTACAAATTAGAATAA|AGAACTGGGAGACTCTTTATGAATT
gi|48696991|ref|NC_005892.1|	7545	7547	Deletion	5	+	9868	9837	AAGTATATGGAAAGGGCTGAGGCTT|TTTCTAGGATGTAACACAATAAATT	AGTATATGGAAAGGGCTGAGGCTTT|TTCTAGGATGTAACACAATAAATTG
gi|48696991|ref|NC_005892.1|	5343	5345	Deletion	5	+	480495	481578	TGTAGATAGAGAATATCCAGTTTCT|TCTAATAATTTAAACGTTTTTTTTG	GTAGATAGAGAATATCCAGTTTCTT|CTAATAATTTAAACGTTTTTTTTGA
gi|48696991|ref|NC_005892.1|	6269	6271	Deletion	5	+	63849	64084	GACATATTCTATTGGAGCAAATTCA|GAGTTCGAGATTTATGATATATTTA	ACATATTCTATTGGAGCAAATTCAG|AGTTCGAGATTTATGATATATTTAC
gi|48696991|ref|NC_005892.1|	3371	3373	Deletion	5	+	307022	304064	ACTCACATATGAGAGTTACAAAGCA|TGGTTAAAACAGTTCAGCAAATTCT	CTCACATATGAGAGTTACAAAGCAT|GGTTAAAACAGTTCAGCAAATTCTT
gi|48696991|ref|NC_005892.1|	14980	14982	Deletion	5	+	353613	360691	CAGAGACATTACAACAGACTTATGC|GTGGACTGCAGGGACAAATATACCT	AGAGACATTACAACAGACTTATGCG|TGGACTGCAGGGACAAATATACCTA
gi|48696991|ref|NC_005892.1|	11640	11642	Deletion	5	+	31149	32110	AACGATAATACTTATATACTTTCTA|ACACAGAGTCTAAGATAGAGGGTAA	ACGATAATACTTATATACTTTCTAA|CACAGAGTCTAAGATAGAGGGTAAA
gi|48696991|ref|NC_005892.1|	946	948	Deletion	5	+	785618	773895	GCAGGGTTAGGCGCTGGATTGCTAG|GTGCAGGAATTGGCGCCGGAATACA	CAGGGTTAGGCGCTGGATTGCTAGG|TGCAGGAATTGGCGCCGGAATACAC
gi|48696991|ref|NC_005892.1|	9435	9437	Deletion	5	+	38358	38732	TACAATATATATAAGTGCAATTGTG|GATTTAAGACAAATGATTTTATACA	ACAATATATATAAGTGCAATTGTGG|ATTTAAGACAAATGATTTTATACAA
gi|48696991|ref|NC_005892.1|	2891	2893	Deletion	5	+	59706	56130	CTATGATGAATCTACATATCGTCAT|TTCGCTACTCACATTAAAGATTTTC	TATGATGAATCTACATATCGTCATT|TCGCTACTCACATTAAAGATTTTCC
gi|48696991|ref|NC_005892.1|	6993	6995	Deletion	5	+	454121	446497	GAAATAAATAGTATTCAGCTGGTAG|CAAATGGTGGTTCATCAACATCAAG	AAATAAATAGTATTCAGCTGGTAGC|AAATGGTGGTTCATCAACATCAAGT
gi|48696991|ref|NC_005892.1|	15163	15166	Deletion	5	+	1036226	1016942	TGAGCTATGAAGGCTCAAAGACTCT|TTATTCAGTCTCGGGTACAGGTCTT	AGCTATGAAGGCTCAAAGACTCTTT|ATTCAGTCTCGGGTACAGGTCTTGG
gi|48696991|ref|NC_005892.1|	10840	10842	Deletion	5	+	42636	42233	TTTGGCGCAAAAGTATAACTGCAGT|TATGGTAGAGTTTTACTAAGCTATA	TTGGCGCAAAAGTATAACTGCAGTT|ATGGTAGAGTTTTACTAAGCTATAT
gi|48696991|ref|NC_005892.1|	15073	15076	Deletion	5	+	1445525	1474135	AGCTAATAGGATCTATTTCTAATAG|CGGTACTGCCGCTGTAACTCTTCCA	CTAATAGGATCTATTTCTAATAGCG|GTACTGCCGCTGTAACTCTTCCATC
gi|48696991|ref|NC_005892.1|	5463	5465	Deletion	5	+	183227	173888	GCTAAAGAAAAGCCACGAAGGACTA|AGTCCAATACCGGGCGAAGGAACGG	CTAAAGAAAAGCCACGAAGGACTAA|GTCCAATACCGGGCGAAGGAACGGG
gi|48696991|ref|NC_005892.1|	914	918	Deletion	5	+	933362	910682	CGCCGGGTAAAATTCTAGCAATAGG|AGGAGCTGCAGGGTTAGGCGCTGGA	CGGGTAAAATTCTAGCAATAGGAGG|AGCTGCAGGGTTAGGCGCTGGATTG
gi|48696991|ref|NC_005892.1|	16482	16484	Deletion	5	+	65511	75921	ATTCGCTGGTGCAGCAGCGCTAGGA|AGAGAAACGGGAGAGTTAATAAGGT	TTCGCTGGTGCAGCAGCGCTAGGAA|GAGAAACGGGAGAGTTAATAAGGTA
gi|48696991|ref|NC_005892.1|	16738	16740	Deletion	5	+	353773	351677	AGTAAGATTAGTGATATAGCATTTG|GTATAGCTGACCTGCTTCCGGGGTT	GTAAGATTAGTGATATAGCATTTGG|TATAGCTGACCTGCTTCCGGGGTTA
gi|48696991|ref|NC_005892.1|	185	187	Deletion	5	+	415107	414851	CAATTAGACCTAGCAGATTTCTTAC|GAAGAATTAGAGGAAAGAGAGCTTT	AATTAGACCTAGCAGATTTCTTACG|AAGAATTAGAGGAAAGAGAGCTTTA
gi|48696991|ref|NC_005892.1|	6874	6876	Deletion	5	+	173259	178674	CCACTGCCGTAACTCAGTGTCAGCT|TCAAGCTACAAATCTAAATAGAAGC	CACTGCCGTAACTCAGTGTCAGCTT|CAAGCTACAAATCTAAATAGAAGCA
gi|48696991|ref|NC_005892.1|	15575	15578	Deletion	5	+	131450	146806	ATACTTGCAGCCCGGACAGATATAT|AAGAGGCAGTTAGTTTATGTGATAA	ACTTGCAGCCCGGACAGATATATAA|GAGGCAGTTAGTTTATGTGATAAAC
gi|48696991|ref|NC_005892.1|	1224	1226	Deletion	5	+	38063	36103	ATGAACATTGAAGAAATTCAGTATG|AGGTAGGACAGGAGGATCAGATACC	TGAACATTGAAGAAATTCAGTATGA|GGTAGGACAGGAGGATCAGATACCT
gi|48696991|ref|NC_005892.1|	144	146	Deletion	5	+	359523	366000	GAGCAGCGGAAGAATTGGCACCCGA|AGAAATAGCAGCTAGACAATTAGAC	AGCAGCGGAAGAATTGGCACCCGAA|GAAATAGCAGCTAGACAATTAGACC
gi|48696991|ref|NC_005892.1|	216	218	Deletion	5	+	410589	402625	TTAGAGGAAAGAGAGCTTTAGCCGA|AGAAATAGCACCTATAGCAGATGAA	TAGAGGAAAGAGAGCTTTAGCCGAA|GAAATAGCACCTATAGCAGATGAAG
gi|48696991|ref|NC_005892.1|	12945	12947	Deletion	5	+	73012	73086	AAATTACGATCAACGGAAAAGAGAT|TATAATAAAAGGACGCAAAAGGATG	AATTACGATCAACGGAAAAGAGATT|ATAATAAAAGGACGCAAAAGGATGG
gi|48696991|ref|NC_005892.1|	15751	15753	Deletion	5	+	270199	260343	AAGTAGCACCATATAGTGGAGCTTC|CGCCATCATTGACTTTAGGAAATAT	AGTAGCACCATATAGTGGAGCTTCC|GCCATCATTGACTTTAGGAAATATT
gi|48696991|ref|NC_005892.1|	5533	5535	Deletion	5	+	77829	78806	CAGATTTTGAAGTTCTATAACGTAC|CAATTGCTGAGATTATTGTCGAATA	AGATTTTGAAGTTCTATAACGTACC|AATTGCTGAGATTATTGTCGAATAT
gi|48696991|ref|NC_005892.1|	7056	7058	Deletion	5	+	254402	241938	TTAATATTAGTTTACGAACAAATAG|CGGGAGAACTAAGCTAATTTCCCCC	TAATATTAGTTTACGAACAAATAGC|GGGAGAACTAAGCTAATTTCCCCCC
gi|48696991|ref|NC_005892.1|	7042	7045	Deletion	5	+	325137	299382	GTGTTACAATTACATTAATATTAGT|TTACGAACAAATAGCGGGAGAACTA	GTTACAATTACATTAATATTAGTTT|ACGAACAAATAGCGGGAGAACTAAG
gi|48696991|ref|NC_005892.1|	1130	1132	Deletion	5	+	32429	32285	GCGCTTTCTTTAATCCGTTAGTAAT|TACGATAATCATCATCTTGATCATA	CGCTTTCTTTAATCCGTTAGTAATT|ACGATAATCATCATCTTGATCATAG
gi|48696991|ref|NC_005892.1|	5700	5702	Deletion	5	+	245612	245189	TCTGATTTACAGCGGTTTTGGAACT|TCATTACCACAAACATATACAATTC	CTGATTTACAGCGGTTTTGGAACTT|CATTACCACAAACATATACAATTCC
gi|48696991|ref|NC_005892.1|	3410	3412	Deletion	5	+	306540	307017	CAGCAAATTCTTAGGGAAAGTAGAT|GAAAGAGGGAGAGGAACATTAACCC	AGCAAATTCTTAGGGAAAGTAGATG|AAAGAGGGAGAGGAACATTAACCCC
gi|48696991|ref|NC_005892.1|	15614	15616	Deletion	5	+	226445	229898	TTATGTGATAAACAGTACCTCAGGA|ATCAATAACACAGATCCAACCGAAT	TATGTGATAAACAGTACCTCAGGAA|TCAATAACACAGATCCAACCGAATA
gi|48696991|ref|NC_005892.1|	15144	15147	Deletion	5	+	1146976	1140819	TTAGTGCAGACGTTTAACTTGAGCT|ATGAAGGCTCAAAGACTCTTTATTC	AGTGCAGACGTTTAACTTGAGCTAT|GAAGGCTCAAAGACTCTTTATTCAG
gi|48696991|ref|NC_005892.1|	17417	17419	Deletion	5	+	332336	330040	AAAATATTCAAGGTACTGCAGCTTC|TCCAAGCTCTCAAACCAACTTACCC	AAATATTCAAGGTACTGCAGCTTCT|CCAAGCTCTCAAACCAACTTACCCG
gi|48696991|ref|NC_005892.1|	13084	13086	Deletion	5	+	34039	34185	AGAATATTTAAGGGCAATCAAATCA|AAGCTTAAACTCAAAGAAGCAGCAC	GAATATTTAAGGGCAATCAAATCAA|AGCTTAAACTCAAAGAAGCAGCACA
gi|48696991|ref|NC_005892.1|	17222	17224	Deletion	5	+	776864	771110	CTTCTTCTCCAAGTTTTCCATCATC|TCCAAGCAGTCCTAGCATACAACTA	TTCTTCTCCAAGTTTTCCATCATCT|CCAAGCAGTCCTAGCATACAACTAC
gi|48696991|ref|NC_005892.1|	3425	3427	Deletion	5	+	324427	322365	GAAAGTAGATGAAAGAGGGAGAGGA|ACATTAACCCCCCATGATATTCGTA	AAAGTAGATGAAAGAGGGAGAGGAA|CATTAACCCCCCATGATATTCGTAG
gi|48696991|ref|NC_005892.1|	16325	16327	Deletion	5	+	92558	92050	TAACTCATCCACCGAAATTTTACCT|ACCACCTGTCCATCTACCAAATATA	AACTCATCCACCGAAATTTTACCTA|CCACCTGTCCATCTACCAAATATAC
gi|48696991|ref|NC_005892.1|	17042	17044	Deletion	5	+	695359	716389	CATCAAACGATTTAGAAAAAGGAGC|TAGACTAAGGAATACGTTATTGAAA	ATCAAACGATTTAGAAAAAGGAGCT|AGACTAAGGAATACGTTATTGAAAA
gi|48696991|ref|NC_005892.1|	15711	15713	Deletion	5	+	339030	335233	AGTTGGGCTGCTCTTCAGGCAGAGA|ACCAAGCTGAGTATCAAGTAGCACC	GTTGGGCTGCTCTTCAGGCAGAGAA|CCAAGCTGAGTATCAAGTAGCACCA
gi|48696991|ref|NC_005892.1|	13025	13027	Deletion	5	+	38225	38616	ATAGATGAAGAATGTATAGTGAAGG|GGATAGAATCATGGTGGAATAATAA	TAGATGAAGAATGTATAGTGAAGGG|GATAGAATCATGGTGGAATAATAAG
gi|48696991|ref|NC_005892.1|	10517	10519	Deletion	5	+	236275	235090	AATATAATGAAATTGAGATGATAGA|TAATATAGCTAAACAAAAAGGAGTA	ATATAATGAAATTGAGATGATAGAT|AATATAGCTAAACAAAAAGGAGTAA
gi|48696991|ref|NC_005892.1|	3872	3874	Deletion	5	+	84016	84355	TAGAAATCTTTTTTAGACTCTAAGA|CAAAGTATTTTTTGATGCTAGCAGA	AGAAATCTTTTTTAGACTCTAAGAC|AAAGTATTTTTTGATGCTAGCAGAA
gi|48696991|ref|NC_005892.1|	817	819	Deletion	5	+	419179	448634	TAGATGGCATTAGGAGATGCATTAG|GAGACATTGCTGATGAGATACGAAG	AGATGGCATTAGGAGATGCATTAGG|AGACATTGCTGATGAGATACGAAGT
gi|48696991|ref|NC_005892.1|	81	83	Deletion	5	+	372281	376427	TAGCAGATAGTTTAGCAGAACTAGA|AGCGTTAGGAAGAGGCGGAGGAGAT	AGCAGATAGTTTAGCAGAACTAGAA|GCGTTAGGAAGAGGCGGAGGAGATG
gi|48696991|ref|NC_005892.1|	360	362	Deletion	5	+	1331679	1317393	CAGGTTTAGGAATTGGAGGCGCCGC|ATTAGGTGGATTAGCATTATACAGT	AGGTTTAGGAATTGGAGGCGCCGCA|TTAGGTGGATTAGCATTATACAGTT
gi|48696991|ref|NC_005892.1|	15058	15060	Deletion	5	+	1282247	1285692	GAAAGATTAGGGTTCAGCTAATAGG|ATCTATTTCTAATAGCGGTACTGCC	AAAGATTAGGGTTCAGCTAATAGGA|TCTATTTCTAATAGCGGTACTGCCG
gi|48696991|ref|NC_005892.1|	16799	16801	Deletion	5	+	66998	68065	CTTCTCTTCTACGCCCCGCAGACGT|AGGAGCTGAAGCCGCGTTAGCCGGA	TTCTCTTCTACGCCCCGCAGACGTA|GGAGCTGAAGCCGCGTTAGCCGGAG
gi|48696991|ref|NC_005892.1|	7091	7094	Deletion	5	+	6136	5632	AAGCTAATTTCCCCCCGTACCCCCC|GGCGGGGAATCTTTTTCTTTTATCT	GCTAATTTCCCCCCGTACCCCCCGG|CGGGGAATCTTTTTCTTTTATCTTT
gi|48696991|ref|NC_005892.1|	7034	7036	Deletion	5	+	361901	360810	AACATCAAGTGTTACAATTACATTA|ATATTAGTTTACGAACAAATAGCGG	ACATCAAGTGTTACAATTACATTAA|TATTAGTTTACGAACAAATAGCGGG
gi|48696991|ref|NC_005892.1|	233	235	Deletion	5	+	452706	472896	TTAGCCGAAGAAATAGCACCTATAG|CAGATGAAGAAAGAGCATTAAGAGA	TAGCCGAAGAAATAGCACCTATAGC|AGATGAAGAAAGAGCATTAAGAGAA
gi|48696991|ref|NC_005892.1|	5527	5529	Deletion	5	+	68452	70932	GCCGGACAGATTTTGAAGTTCTATA|ACGTACCAATTGCTGAGATTATTGT	CCGGACAGATTTTGAAGTTCTATAA|CGTACCAATTGCTGAGATTATTGTC
gi|48696991|ref|NC_005892.1|	320	324	Deletion	5	+	1411496	1414423	AGAGTAGGAAGATTGAGTGGCTTGA|AGAAAGCAGCGTTAGCAGGTTTAGG	GTAGGAAGATTGAGTGGCTTGAAGA|AAGCAGCGTTAGCAGGTTTAGGAAT
gi|48696991|ref|NC_005892.1|	8218	8220	Deletion	5	+	49365	49465	GAACAGAGTTGAGGTTAAGATGAAT|GAAGGAGATGAAGCGTTAATAATAA	AACAGAGTTGAGGTTAAGATGAATG|AAGGAGATGAAGCGTTAATAATAAT
gi|48696991|ref|NC_005892.1|	16470	16474	Deletion	5	+	47227	52228	ATTCACTAATTTATTCGCTGGTGCA|GCAGCGCTAGGAAGAGAAACGGGAG	CACTAATTTATTCGCTGGTGCAGCA|GCGCTAGGAAGAGAAACGGGAGAGT
gi|48696991|ref|NC_005892.1|	2400	2402	Deletion	5	+	125430	124339	GCTAAAGAATTAGGATTTAGTAAGG|AGGGGGAAGAATATGTTTCACGTGA	CTAAAGAATTAGGATTTAGTAAGGA|GGGGGAAGAATATGTTTCACGTGAT
gi|48696991|ref|NC_005892.1|	16619	16621	Deletion	5	+	614044	625079	GATTCGGCATAAAAACAGGGTCTCA|ACTATTTAATGCCGAATCGCAATTA	ATTCGGCATAAAAACAGGGTCTCAA|CTATTTAATGCCGAATCGCAATTAG
gi|48696991|ref|NC_005892.1|	12035	12037	Deletion	5	+	36520	36372	AAGAATTTGTGCTAAGTAATTTACA|AGAAGATATAAAAAATTTGGCAGAA	AGAATTTGTGCTAAGTAATTTACAA|GAAGATATAAAAAATTTGGCAGAAA
gi|48696991|ref|NC_005892.1|	12030	12032	Deletion	5	+	36428	36594	ACACAAAGAATTTGTGCTAAGTAAT|TTACAAGAAGATATAAAAAATTTGG	CACAAAGAATTTGTGCTAAGTAATT|TACAAGAAGATATAAAAAATTTGGC
gi|48696991|ref|NC_005892.1|	16024	16026	Deletion	5	+	450947	456196	GGAGGATTGTTTAATGACGTAGAGA|ACGCAGTCAGTAATTTTACTAAACA	GAGGATTGTTTAATGACGTAGAGAA|CGCAGTCAGTAATTTTACTAAACAA
gi|48696991|ref|NC_005892.1|	720	722	Deletion	5	+	143903	142808	GTGTACCAGTGTGGGTTTGGATAGT|TATAGCGCTAGTGATCATAGCTTTA	TGTACCAGTGTGGGTTTGGATAGTT|ATAGCGCTAGTGATCATAGCTTTAG
gi|48696991|ref|NC_005892.1|	12970	12972	Deletion	5	+	61141	59559	TATAATAAAAGGACGCAAAAGGATG|GACATTATTAAGGATTTGTTGGACG	ATAATAAAAGGACGCAAAAGGATGG|ACATTATTAAGGATTTGTTGGACGC
gi|48696991|ref|NC_005892.1|	16157	16159	Deletion	5	+	430836	489467	ATCTACCAAATATACATCAAATCGA|AGCAGGAATAGGTCACGTAGAAAAA	TCTACCAAATATACATCAAATCGAA|GCAGGAATAGGTCACGTAGAAAAAG
gi|48696991|ref|NC_005892.1|	11046	11048	Deletion	5	+	15503	15418	AAAGCTTGGAACAATAAAATTAGCT|TTAAAGAGGCTAATCGAAGATGAGA	AAGCTTGGAACAATAAAATTAGCTT|TAAAGAGGCTAATCGAAGATGAGAA
gi|48696991|ref|NC_005892.1|	5664	5666	Deletion	5	+	268001	267269	AATCAGTATCGAAAACTTTCAGCCT|ACTGAAAACTATCTGATTTACAGCG	ATCAGTATCGAAAACTTTCAGCCTA|CTGAAAACTATCTGATTTACAGCGG
gi|48696991|ref|NC_005892.1|	6087	6089	Deletion	5	+	22767	22527	TCGTATTTATTGTATGGGAACACAA|AAATAGTCTCAGCTCCAGTCGTGCC	CGTATTTATTGTATGGGAACACAAA|AATAGTCTCAGCTCCAGTCGTGCCT
gi|48696991|ref|NC_005892.1|	15057	15059	Deletion	5	+	1277266	1285864	AGAAAGATTAGGGTTCAGCTAATAG|GATCTATTTCTAATAGCGGTACTGC	GAAAGATTAGGGTTCAGCTAATAGG|ATCTATTTCTAATAGCGGTACTGCC
gi|48696991|ref|NC_005892.1|	4080	4082	Deletion	5	+	74954	73235	TTAAGGACACGACAGTTACTGGGAT|TAATGCATTAGTGAATATGGACACT	TAAGGACACGACAGTTACTGGGATT|AATGCATTAGTGAATATGGACACTC
gi|48696991|ref|NC_005892.1|	17372	17374	Deletion	5	+	329748	339807	CTTTTACTAATGGAGAACAGGCACA|AGAAGCCGGGACAGCATTACAAAAT	TTTTACTAATGGAGAACAGGCACAA|GAAGCCGGGACAGCATTACAAAATA
gi|48696991|ref|NC_005892.1|	15019	15021	Deletion	5	+	608540	615335	CAAATATACCTATTAAAATACCCCG|CAATAATTTTATCAGAAAGATTAGG	AAATATACCTATTAAAATACCCCGC|AATAATTTTATCAGAAAGATTAGGG
gi|48696991|ref|NC_005892.1|	349	352	Deletion	5	+	1356745	1347085	AGCAGCGTTAGCAGGTTTAGGAATT|GGAGGCGCCGCATTAGGTGGATTAG	CAGCGTTAGCAGGTTTAGGAATTGG|AGGCGCCGCATTAGGTGGATTAGCA
gi|48696991|ref|NC_005892.1|	3434	3437	Deletion	5	+	305716	304010	TGAAAGAGGGAGAGGAACATTAACC|CCCCATGATATTCGTAGATCTGCCG	AAAGAGGGAGAGGAACATTAACCCC|CCATGATATTCGTAGATCTGCCGCT
gi|48696991|ref|NC_005892.1|	6189	6191	Deletion	5	+	77658	78004	TATTTAATTCGTATAAAAGTATATA|ATACAAATTCATTTTCTGTCACAGT	ATTTAATTCGTATAAAAGTATATAA|TACAAATTCATTTTCTGTCACAGTA
gi|48696991|ref|NC_005892.1|	5742	5744	Deletion	5	+	143002	130796	TACAATTCCAGCCAATGGCTATTTA|ATAATAAGCATAACGAACACATCAA	ACAATTCCAGCCAATGGCTATTTAA|TAATAAGCATAACGAACACATCAAC
gi|48696991|ref|NC_005892.1|	16934	16937	Deletion	5	+	179604	190205	TGACTAATCCGGTAGAGAGGGATAT|TTTAGATGAATTAGACTTAGAGAAG	ACTAATCCGGTAGAGAGGGATATTT|TAGATGAATTAGACTTAGAGAAGAA
gi|48696991|ref|NC_005892.1|	9808	9810	Deletion	5	+	52689	52601	ATACGATTAGGAGAATTATGTTACT|TCGATCCAGAAAATCATAAAGTTCT	TACGATTAGGAGAATTATGTTACTT|CGATCCAGAAAATCATAAAGTTCTA
gi|48696991|ref|NC_005892.1|	3832	3834	Deletion	5	+	62864	65357	TTCTAAAAATAAGAAGAGGAGGAGA|AGGTAATATCTATTATAGAAATCTT	TCTAAAAATAAGAAGAGGAGGAGAA|GGTAATATCTATTATAGAAATCTTT
gi|48696991|ref|NC_005892.1|	14377	14379	Deletion	5	+	79429	75561	TATATTAAGTACACAGAGAGTCTAT|GATCTAATGCCGATTGTCTACAAAC	ATATTAAGTACACAGAGAGTCTATG|ATCTAATGCCGATTGTCTACAAACA
gi|48696991|ref|NC_005892.1|	1579	1581	Deletion	5	+	13472	13373	TTAACTTAGCATTTACATTACATAA|AATGGCAATGAGAAGGAGGAAGAAG	TAACTTAGCATTTACATTACATAAA|ATGGCAATGAGAAGGAGGAAGAAGA
gi|48696991|ref|NC_005892.1|	10464	10466	Deletion	5	+	210175	219048	AATTGATGAAATAAAGAATTTAGGA|AGTGGAAGAGTAGTAAGTTTTCGAG	ATTGATGAAATAAAGAATTTAGGAA|GTGGAAGAGTAGTAAGTTTTCGAGC
gi|48696991|ref|NC_005892.1|	16609	16611	Deletion	5	+	569757	596868	GGTCTAACTAGATTCGGCATAAAAA|CAGGGTCTCAACTATTTAATGCCGA	GTCTAACTAGATTCGGCATAAAAAC|AGGGTCTCAACTATTTAATGCCGAA
gi|48696991|ref|NC_005892.1|	4890	4892	Deletion	5	+	68542	68606	TGATGTTGTTTGTGGCTATTATTAT|TTAAAGACGCTTAGAGGCTACTCTG	GATGTTGTTTGTGGCTATTATTATT|TAAAGACGCTTAGAGGCTACTCTGT
gi|48696991|ref|NC_005892.1|	17216	17218	Deletion	5	+	811428	782707	CTATTCCTTCTTCTCCAAGTTTTCC|ATCATCTCCAAGCAGTCCTAGCATA	TATTCCTTCTTCTCCAAGTTTTCCA|TCATCTCCAAGCAGTCCTAGCATAC
gi|48696991|ref|NC_005892.1|	16096	16098	Deletion	5	+	580635	579334	GTAGAAAAAGTAATCCAGAAAGATA|TAACTCATCCACCGAAATTTTACCT	TAGAAAAAGTAATCCAGAAAGATAT|AACTCATCCACCGAAATTTTACCTA
gi|48696991|ref|NC_005892.1|	5099	5101	Deletion	5	+	12864	12556	TCTACTTTTTCTCAACGCACAAGCC|GCGGACTTACGCTTTAAGCAGTCTG	CTACTTTTTCTCAACGCACAAGCCG|CGGACTTACGCTTTAAGCAGTCTGA
gi|48696991|ref|NC_005892.1|	2655	2657	Deletion	5	+	107165	96941	ATCGAAAGGATTAGCGAATTTAATG|GAATAAAGAGGCAGTTCAGAAGATG	TCGAAAGGATTAGCGAATTTAATGG|AATAAAGAGGCAGTTCAGAAGATGG
gi|48696991|ref|NC_005892.1|	15727	15729	Deletion	5	+	304698	301212	AGGCAGAGAACCAAGCTGAGTATCA|AGTAGCACCATATAGTGGAGCTTCC	GGCAGAGAACCAAGCTGAGTATCAA|GTAGCACCATATAGTGGAGCTTCCG
gi|48696991|ref|NC_005892.1|	15474	15479	Deletion	5	+	903632	893514	TTAGGCGCAGACGGTGAAATGCCTC|TCGCTACGGTCTTACCGAAGGTTAT	GCGCAGACGGTGAAATGCCTCTCGC|TACGGTCTTACCGAAGGTTATCGAG
gi|48696991|ref|NC_005892.1|	2547	2549	Deletion	5	+	167509	169075	AGGGCTAGGCTGGTTGTAAATAGAT|CGGTGTGGAATGAGTTATATGAATA	GGGCTAGGCTGGTTGTAAATAGATC|GGTGTGGAATGAGTTATATGAATAT
gi|48696991|ref|NC_005892.1|	1117	1119	Deletion	5	+	32893	32833	ACTACGAGTCTTGGCGCTTTCTTTA|ATCCGTTAGTAATTACGATAATCAT	CTACGAGTCTTGGCGCTTTCTTTAA|TCCGTTAGTAATTACGATAATCATC
gi|48696991|ref|NC_005892.1|	15370	15372	Deletion	5	+	453296	456294	TTTTGACAGGACAGGCGCCTAGCGG|TGTCTCCATAAACGCTAGTTTCTAC	TTTGACAGGACAGGCGCCTAGCGGT|GTCTCCATAAACGCTAGTTTCTACA
gi|48696991|ref|NC_005892.1|	16487	16489	Deletion	5	+	83150	86228	CTGGTGCAGCAGCGCTAGGAAGAGA|AACGGGAGAGTTAATAAGGTATCAT	TGGTGCAGCAGCGCTAGGAAGAGAA|ACGGGAGAGTTAATAAGGTATCATC
gi|48696991|ref|NC_005892.1|	15412	15415	Deletion	5	+	894372	915060	GTTTCTACATAACAATTACATATGA|AAGAGTAACAGCACAGGAAATATTA	TTCTACATAACAATTACATATGAAA|GAGTAACAGCACAGGAAATATTAAG
gi|48696991|ref|NC_005892.1|	16713	16715	Deletion	5	+	425004	427030	AGCGCATCCGGGAGAATCATTGGGG|AGTAAGATTAGTGATATAGCATTTG	GCGCATCCGGGAGAATCATTGGGGA|GTAAGATTAGTGATATAGCATTTGG
gi|48696991|ref|NC_005892.1|	990	992	Deletion	5	+	545528	543042	AATACACGGTTTCGAGATAGGAGAA|TATGGAGGGAATCCGTTAAATCCTT	ATACACGGTTTCGAGATAGGAGAAT|ATGGAGGGAATCCGTTAAATCCTTT
gi|48696991|ref|NC_005892.1|	9819	9821	Deletion	5	+	51933	50285	AGAATTATGTTACTTCGATCCAGAA|AATCATAAAGTTCTATGTGCTAAAT	GAATTATGTTACTTCGATCCAGAAA|ATCATAAAGTTCTATGTGCTAAATG
gi|48696991|ref|NC_005892.1|	3537	3539	Deletion	5	+	97856	94015	GCCGGAGGTGAAAGATATTATAGTC|CCTTTGGAGTAGCATGGGAAGACCC	CCGGAGGTGAAAGATATTATAGTCC|CTTTGGAGTAGCATGGGAAGACCCG
gi|48696991|ref|NC_005892.1|	5869	5871	Deletion	5	+	21383	21602	ATTCCAGTTATCGCGGGAACACAAA|TAACGAATCTGACTTTAACAAGCTC	TTCCAGTTATCGCGGGAACACAAAT|AACGAATCTGACTTTAACAAGCTCG
gi|48696991|ref|NC_005892.1|	3486	3488	Deletion	5	+	248594	248565	TACTGGCGTATAAATTATCTCGGGT|TGCCTCTTGAATCGATAAGCGGATT	ACTGGCGTATAAATTATCTCGGGTT|GCCTCTTGAATCGATAAGCGGATTC
gi|48696991|ref|NC_005892.1|	10475	10477	Deletion	5	+	241990	245662	TAAAGAATTTAGGAAGTGGAAGAGT|AGTAAGTTTTCGAGCAAAATATAAT	AAAGAATTTAGGAAGTGGAAGAGTA|GTAAGTTTTCGAGCAAAATATAATG
gi|48696991|ref|NC_005892.1|	380	382	Deletion	5	+	1262135	1236796	GCCGCATTAGGTGGATTAGCATTAT|ACAGTTACTTGAATAGAAATCAGCC	CCGCATTAGGTGGATTAGCATTATA|CAGTTACTTGAATAGAAATCAGCCC
gi|48696991|ref|NC_005892.1|	3983	3985	Deletion	5	+	172125	175396	GAAGCAGCTCATCTCTATAACGAGA|AGATCAGAAATCAGTCATTCCAAAA	AAGCAGCTCATCTCTATAACGAGAA|GATCAGAAATCAGTCATTCCAAAAT
gi|48696991|ref|NC_005892.1|	17141	17144	Deletion	5	+	834003	827228	CATTAGGACTTTCATTATTCGGAGG|CGGAAAAGGAGGAAATAATCAAACA	TTAGGACTTTCATTATTCGGAGGCG|GAAAAGGAGGAAATAATCAAACACA
gi|48696991|ref|NC_005892.1|	16640	16642	Deletion	5	+	630069	629381	CTCAACTATTTAATGCCGAATCGCA|ATTAGCTGCGAACATCATACCCGTG	TCAACTATTTAATGCCGAATCGCAA|TTAGCTGCGAACATCATACCCGTGA
gi|48696991|ref|NC_005892.1|	290	292	Deletion	5	+	1172138	1241154	ATAGCAGATGAAGAAAGAGCGCTAA|GAGAAAGAGTAGGAAGATTGAGTGG	TAGCAGATGAAGAAAGAGCGCTAAG|AGAAAGAGTAGGAAGATTGAGTGGC
gi|48696991|ref|NC_005892.1|	4991	4993	Deletion	5	+	53502	54364	GTGGTCTAGGTTTCACATTTATTAA|AAGAGAATTTCTTGAGAAGATAAAG	TGGTCTAGGTTTCACATTTATTAAA|AGAGAATTTCTTGAGAAGATAAAGA
gi|48696991|ref|NC_005892.1|	17140	17142	Deletion	5	+	831093	829072	CCATTAGGACTTTCATTATTCGGAG|GCGGAAAAGGAGGAAATAATCAAAC	CATTAGGACTTTCATTATTCGGAGG|CGGAAAAGGAGGAAATAATCAAACA
gi|48696991|ref|NC_005892.1|	1552	1554	Deletion	5	+	15042	14970	AACTTACAGATCACCGTAAGCGTCA|AATTAACTTAGCATTTACATTACAT	ACTTACAGATCACCGTAAGCGTCAA|ATTAACTTAGCATTTACATTACATA
gi|48696991|ref|NC_005892.1|	9559	9561	Deletion	5	+	176287	175842	TTAAGGAGGAGGGAAGACTTGCCCA|ATGACGTTATTCGTTTGGGAGAACG	TAAGGAGGAGGGAAGACTTGCCCAA|TGACGTTATTCGTTTGGGAGAACGT
gi|48696991|ref|NC_005892.1|	90	93	Deletion	5	+	384157	382274	GTTTAGCAGAACTAGAAGCGTTAGG|AAGAGGCGGAGGAGATGTAGCAGCA	TTAGCAGAACTAGAAGCGTTAGGAA|GAGGCGGAGGAGATGTAGCAGCAGC
gi|48696991|ref|NC_005892.1|	2812	2814	Deletion	5	+	79317	80111	AGAGGAAGAAGGCAAACCCGGAGCA|ATGGAGTAAAGAAGACTTTGACGCG	GAGGAAGAAGGCAAACCCGGAGCAA|TGGAGTAAAGAAGACTTTGACGCGT
gi|48696991|ref|NC_005892.1|	4136	4138	Deletion	5	+	31794	31211	GACGTAAACGATTTGGCAAAGTCGA|AATCTCAAAATCAGCCCGCTCAAAA	ACGTAAACGATTTGGCAAAGTCGAA|ATCTCAAAATCAGCCCGCTCAAAAG
gi|48696991|ref|NC_005892.1|	2804	2806	Deletion	5	+	75388	75840	GTTAAAACAGAGGAAGAAGGCAAAC|CCGGAGCAATGGAGTAAAGAAGACT	TTAAAACAGAGGAAGAAGGCAAACC|CGGAGCAATGGAGTAAAGAAGACTT
gi|48696991|ref|NC_005892.1|	79	82	Deletion	5	+	370116	376049	CATAGCAGATAGTTTAGCAGAACTA|GAAGCGTTAGGAAGAGGCGGAGGAG	TAGCAGATAGTTTAGCAGAACTAGA|AGCGTTAGGAAGAGGCGGAGGAGAT
gi|48696991|ref|NC_005892.1|	6291	6293	Deletion	5	+	49249	47062	TCAGAGTTCGAGATTTATGATATAT|TTACAAAAGAACAAGGAAATATCTA	CAGAGTTCGAGATTTATGATATATT|TACAAAAGAACAAGGAAATATCTAT
gi|48696991|ref|NC_005892.1|	1600	1604	Deletion	5	+	13343	13748	ATAAAATGGCAATGAGAAGGAGGAA|GAAGAAAAGTTAAGCGGTGGTATAG	AAATGGCAATGAGAAGGAGGAAGAA|GAAAAGTTAAGCGGTGGTATAGTGC
gi|48696991|ref|NC_005892.1|	17143	17145	Deletion	5	+	837647	830537	TTAGGACTTTCATTATTCGGAGGCG|GAAAAGGAGGAAATAATCAAACACA	TAGGACTTTCATTATTCGGAGGCGG|AAAAGGAGGAAATAATCAAACACAG
gi|48696991|ref|NC_005892.1|	107	111	Deletion	5	+	357566	363260	GCGTTAGGAAGAGGCGGAGGAGATG|TAGCAGCAGCTAGAGCAGCGGAAGA	TTAGGAAGAGGCGGAGGAGATGTAG|CAGCAGCTAGAGCAGCGGAAGAATT
gi|48696991|ref|NC_005892.1|	4882	4884	Deletion	5	+	80550	80176	GAGGGGTATGATGTTGTTTGTGGCT|ATTATTATTTAAAGACGCTTAGAGG	AGGGGTATGATGTTGTTTGTGGCTA|TTATTATTTAAAGACGCTTAGAGGC
gi|48696991|ref|NC_005892.1|	4909	4911	Deletion	5	+	68762	68830	TATTATTTAAAGACGCTTAGAGGCT|ACTCTGTTTATAGGAAGGATTGGGA	ATTATTTAAAGACGCTTAGAGGCTA|CTCTGTTTATAGGAAGGATTGGGAG
gi|48696991|ref|NC_005892.1|	17566	17568	Deletion	5	+	28396	28078	CCAAGCGGCCAAAGCGGAAGCTCTG|GAGGATTTCTATCAAATTTATTTCA	CAAGCGGCCAAAGCGGAAGCTCTGG|AGGATTTCTATCAAATTTATTTCAT
gi|48696991|ref|NC_005892.1|	17285	17287	Deletion	5	+	431512	376625	CAATACCCAATCCAAGCTCTCCAAC|TAACTTACCCTCTAGCCCCTACAAC	AATACCCAATCCAAGCTCTCCAACT|AACTTACCCTCTAGCCCCTACAACT
gi|48696991|ref|NC_005892.1|	14489	14491	Deletion	5	+	29988	29988	TACATTAGCACGGAAGCAGCAGAGA|AAGTGAAAACTCTTAAGCAGTATTA	ACATTAGCACGGAAGCAGCAGAGAA|AGTGAAAACTCTTAAGCAGTATTAC
gi|48696991|ref|NC_005892.1|	12865	12867	Deletion	5	+	92677	92958	GAAAATGAGTGAGATATATGACCCT|CAACAGGACTTAACTAAGATCTGTC	AAAATGAGTGAGATATATGACCCTC|AACAGGACTTAACTAAGATCTGTCA
gi|48696991|ref|NC_005892.1|	11342	11344	Deletion	5	+	56511	54627	TTCTCTGTAAGAAATAAAACCTTTC|CATCCGGCGCTTCTTCTTCCCTTAG	TCTCTGTAAGAAATAAAACCTTTCC|ATCCGGCGCTTCTTCTTCCCTTAGT
gi|48696991|ref|NC_005892.1|	935	937	Deletion	5	+	845057	825294	TAGGAGGAGCTGCAGGGTTAGGCGC|TGGATTGCTAGGTGCAGGAATTGGC	AGGAGGAGCTGCAGGGTTAGGCGCT|GGATTGCTAGGTGCAGGAATTGGCG
gi|48696991|ref|NC_005892.1|	11815	11817	Deletion	5	+	21688	21701	ATGCATATTATTATACTGTAAGGAT|TAGGGCTATTTTGAATGAGGTAACG	TGCATATTATTATACTGTAAGGATT|AGGGCTATTTTGAATGAGGTAACGG
gi|48696991|ref|NC_005892.1|	985	987	Deletion	5	+	557753	546858	GCCGGAATACACGGTTTCGAGATAG|GAGAATATGGAGGGAATCCGTTAAA	CCGGAATACACGGTTTCGAGATAGG|AGAATATGGAGGGAATCCGTTAAAT
gi|48696991|ref|NC_005892.1|	4067	4069	Deletion	5	+	99052	89750	GCTACAGAAAGTATTAAGGACACGA|CAGTTACTGGGATTAATGCATTAGT	CTACAGAAAGTATTAAGGACACGAC|AGTTACTGGGATTAATGCATTAGTG
gi|48696991|ref|NC_005892.1|	776	779	Deletion	5	+	196557	203488	TATTATATCTATCATAAGAAGAAGC|ACAAGCACGGGTGAGATAGATGGCA	TTATATCTATCATAAGAAGAAGCAC|AAGCACGGGTGAGATAGATGGCATT
gi|48696991|ref|NC_005892.1|	10502	10504	Deletion	5	+	243686	242701	TAAGTTTTCGAGCAAAATATAATGA|AATTGAGATGATAGATAATATAGCT	AAGTTTTCGAGCAAAATATAATGAA|ATTGAGATGATAGATAATATAGCTA
gi|48696991|ref|NC_005892.1|	10731	10733	Deletion	5	+	72277	73046	CTTTGTTAGATGAGGTTGAGAAGGC|GAACGAAATAGAACTTATTTGGAAT	TTTGTTAGATGAGGTTGAGAAGGCG|AACGAAATAGAACTTATTTGGAATA
gi|48696991|ref|NC_005892.1|	9526	9528	Deletion	5	+	163667	169351	GATATGATCAATTAAAGAAGGAATT|AGAAAAAATTAAGGAGGAGGGAAGA	ATATGATCAATTAAAGAAGGAATTA|GAAAAAATTAAGGAGGAGGGAAGAC
gi|48696991|ref|NC_005892.1|	2907	2909	Deletion	5	+	49093	48830	TATCGTCATTTCGCTACTCACATTA|AAGATTTTCCGATAAATCAAGATCT	ATCGTCATTTCGCTACTCACATTAA|AGATTTTCCGATAAATCAAGATCTG
gi|48696991|ref|NC_005892.1|	7817	7819	Deletion	5	+	6612	6721	AAGATTTGCAAAAATTTTAAATCAA|AAAGCGAATGCATAAAGAAGATAAT	AGATTTGCAAAAATTTTAAATCAAA|AAGCGAATGCATAAAGAAGATAATT
gi|48696991|ref|NC_005892.1|	17200	17204	Deletion	5	+	852803	840486	ACTACGCAAAACTATCCTATTCCTT|CTTCTCCAAGTTTTCCATCATCTCC	ACGCAAAACTATCCTATTCCTTCTT|CTCCAAGTTTTCCATCATCTCCAAG
gi|48696991|ref|NC_005892.1|	14907	14909	Deletion	5	+	54521	55503	GTATGGGCAGGACTAACTCTATATA|AATTCGTAAAACTATGAAAAGGTGG	TATGGGCAGGACTAACTCTATATAA|ATTCGTAAAACTATGAAAAGGTGGT
gi|48696991|ref|NC_005892.1|	111	113	Deletion	5	+	363260	365111	TAGGAAGAGGCGGAGGAGATGTAGC|AGCAGCTAGAGCAGCGGAAGAATTG	AGGAAGAGGCGGAGGAGATGTAGCA|GCAGCTAGAGCAGCGGAAGAATTGG
gi|48696991|ref|NC_005892.1|	641	643	Deletion	5	+	125761	126527	AGCAGCCCTAGCTCACCAAGCTCAC|CAAGTAGTCCATCTTCTGGAAGTCT	GCAGCCCTAGCTCACCAAGCTCACC|AAGTAGTCCATCTTCTGGAAGTCTT
gi|48696991|ref|NC_005892.1|	16674	16677	Deletion	5	+	599825	585865	GAACATCATACCCGTGACGGGGACT|TTTGGACACTTGGCAGCGCATCCGG	ACATCATACCCGTGACGGGGACTTT|TGGACACTTGGCAGCGCATCCGGGA
gi|48696991|ref|NC_005892.1|	13222	13224	Deletion	5	+	113010	114284	AGTAGGAGGAGAACTTCCGGAGCTA|ACTGCAGAAGGGCAAAAGCCTATAG	GTAGGAGGAGAACTTCCGGAGCTAA|CTGCAGAAGGGCAAAAGCCTATAGA
gi|48696991|ref|NC_005892.1|	4922	4924	Deletion	5	+	63927	63283	CGCTTAGAGGCTACTCTGTTTATAG|GAAGGATTGGGAGAAGGAAATATTT	GCTTAGAGGCTACTCTGTTTATAGG|AAGGATTGGGAGAAGGAAATATTTG
gi|48696991|ref|NC_005892.1|	15464	15466	Deletion	5	+	927484	916800	TGAGGGAGGGTTAGGCGCAGACGGT|GAAATGCCTCTCGCTACGGTCTTAC	GAGGGAGGGTTAGGCGCAGACGGTG|AAATGCCTCTCGCTACGGTCTTACC
gi|48696991|ref|NC_005892.1|	11371	11373	Deletion	5	+	36528	36205	CGGCGCTTCTTCTTCCCTTAGTATT|TTATCATCAATTAATGAATCTATTA	GGCGCTTCTTCTTCCCTTAGTATTT|TATCATCAATTAATGAATCTATTAA
gi|48696991|ref|NC_005892.1|	17227	17229	Deletion	5	+	743950	748743	TCTCCAAGTTTTCCATCATCTCCAA|GCAGTCCTAGCATACAACTACCGCC	CTCCAAGTTTTCCATCATCTCCAAG|CAGTCCTAGCATACAACTACCGCCA
gi|48696991|ref|NC_005892.1|	16081	16083	Deletion	5	+	552276	550105	AAATCAATTTCTGACGTAGAAAAAG|TAATCCAGAAAGATATAACTCATCC	AATCAATTTCTGACGTAGAAAAAGT|AATCCAGAAAGATATAACTCATCCA
gi|48696991|ref|NC_005892.1|	6113	6116	Deletion	5	+	22895	23750	AATAGTCTCAGCTCCAGTCGTGCCT|TTGGGGCCAAACGCATCAATTATTA	TAGTCTCAGCTCCAGTCGTGCCTTT|GGGGCCAAACGCATCAATTATTATA
gi|48696991|ref|NC_005892.1|	10775	10777	Deletion	5	+	70467	66306	TGGAATAAGAAGTTTTGGCTAGGAA|AAGTGTATGTCAGAGATAGTAACTT	GGAATAAGAAGTTTTGGCTAGGAAA|AGTGTATGTCAGAGATAGTAACTTA
gi|48696991|ref|NC_005892.1|	17007	17010	Deletion	5	+	585059	595580	AGAAGGAAATGTAGAGAAAGATCTA|GAAGACCTCACATCAAACGATTTAG	AAGGAAATGTAGAGAAAGATCTAGA|AGACCTCACATCAAACGATTTAGAA
gi|48696991|ref|NC_005892.1|	971	973	Deletion	5	+	608276	609674	GTGCAGGAATTGGCGCCGGAATACA|CGGTTTCGAGATAGGAGAATATGGA	TGCAGGAATTGGCGCCGGAATACAC|GGTTTCGAGATAGGAGAATATGGAG
gi|48696991|ref|NC_005892.1|	3530	3532	Deletion	5	+	117381	116434	CGGATTCGCCGGAGGTGAAAGATAT|TATAGTCCCTTTGGAGTAGCATGGG	GGATTCGCCGGAGGTGAAAGATATT|ATAGTCCCTTTGGAGTAGCATGGGA
gi|48696991|ref|NC_005892.1|	3615	3617	Deletion	5	+	32431	31455	CTCGAAATGAGGCTACAAAAGCTCT|TAGTTCAATTCAAGTCTTTAGCTCA	TCGAAATGAGGCTACAAAAGCTCTT|AGTTCAATTCAAGTCTTTAGCTCAA
gi|48696991|ref|NC_005892.1|	5964	5966	Deletion	5	+	34233	34410	ACATTGGGACAAAGTTTTCCAGCTA|ATGCAAAAGTGAAATATTACTACAA	CATTGGGACAAAGTTTTCCAGCTAA|TGCAAAAGTGAAATATTACTACAAA
gi|48696991|ref|NC_005892.1|	11145	11147	Deletion	5	+	59298	63016	CAATAACAGGACTGTCTCAAAAGCA|AGTTACTGAACTTCTTTTAAATTAT	AATAACAGGACTGTCTCAAAAGCAA|GTTACTGAACTTCTTTTAAATTATG
gi|48696991|ref|NC_005892.1|	14812	14815	Deletion	5	+	27492	27855	TAGCGAAAAAACTAACATAGAGTTT|TTTTGAGGAGAAAGAAATGAAAGAA	GCGAAAAAACTAACATAGAGTTTTT|TTGAGGAGAAAGAAATGAAAGAAGA
gi|48696991|ref|NC_005892.1|	10858	10860	Deletion	5	+	41105	38212	CTGCAGTTATGGTAGAGTTTTACTA|AGCTATATTATCCAAAAGAAAAAGA	TGCAGTTATGGTAGAGTTTTACTAA|GCTATATTATCCAAAAGAAAAAGAA
gi|48696991|ref|NC_005892.1|	12777	12779	Deletion	5	+	128315	128232	TGATAGAAATCAAGTAAAAGAGGTA|ATTGCAAGAATAGATCTCGTGAGTA	GATAGAAATCAAGTAAAAGAGGTAA|TTGCAAGAATAGATCTCGTGAGTAT
gi|48696991|ref|NC_005892.1|	13393	13395	Deletion	5	+	133203	128959	TAAACAACACGGGAAATATTACTAT|CAACTCTTAGACGCTCTTGGTCTTT	AAACAACACGGGAAATATTACTATC|AACTCTTAGACGCTCTTGGTCTTTT
gi|48696991|ref|NC_005892.1|	17063	17065	Deletion	5	+	766532	776370	GAGCTAGACTAAGGAATACGTTATT|GAAAATAAGCAAATATGGAACATTG	AGCTAGACTAAGGAATACGTTATTG|AAAATAAGCAAATATGGAACATTGG
gi|48696991|ref|NC_005892.1|	14345	14348	Deletion	5	+	89539	89307	CTACATGCGAATCGACACGCAGGGA|TAGGGCTTATATTAAGTACACAGAG	ACATGCGAATCGACACGCAGGGATA|GGGCTTATATTAAGTACACAGAGAG
gi|48696991|ref|NC_005892.1|	8285	8287	Deletion	5	+	53666	54244	GAAGAGGGGAAAGTGCTTTCTGACA|AAGAGATTAAGGATATGTATAGACA	AAGAGGGGAAAGTGCTTTCTGACAA|AGAGATTAAGGATATGTATAGACAG
gi|48696991|ref|NC_005892.1|	13489	13491	Deletion	5	+	60040	58573	CGGCGCTGCGGCTTCAGATATAGTG|GCGATTGTAACTTACTTTAAGTCTC	GGCGCTGCGGCTTCAGATATAGTGG|CGATTGTAACTTACTTTAAGTCTCA
gi|48696991|ref|NC_005892.1|	9484	9486	Deletion	5	+	72390	75773	AATTCTTTGAACATTTCTTAAATCA|TAAGGAAATCGAGACACGATATGAT	ATTCTTTGAACATTTCTTAAATCAT|AAGGAAATCGAGACACGATATGATC
gi|48696991|ref|NC_005892.1|	15752	15754	Deletion	5	+	268936	259503	AGTAGCACCATATAGTGGAGCTTCC|GCCATCATTGACTTTAGGAAATATT	GTAGCACCATATAGTGGAGCTTCCG|CCATCATTGACTTTAGGAAATATTT
gi|48696991|ref|NC_005892.1|	15754	15756	Deletion	5	+	259503	258039	TAGCACCATATAGTGGAGCTTCCGC|CATCATTGACTTTAGGAAATATTTT	AGCACCATATAGTGGAGCTTCCGCC|ATCATTGACTTTAGGAAATATTTTA
gi|48696991|ref|NC_005892.1|	12949	12951	Deletion	5	+	72321	72098	TACGATCAACGGAAAAGAGATTATA|ATAAAAGGACGCAAAAGGATGGACA	ACGATCAACGGAAAAGAGATTATAA|TAAAAGGACGCAAAAGGATGGACAT
gi|48696991|ref|NC_005892.1|	11627	11629	Deletion	5	+	31190	31406	AGTGGGAAACATGAACGATAATACT|TATATACTTTCTAACACAGAGTCTA	GTGGGAAACATGAACGATAATACTT|ATATACTTTCTAACACAGAGTCTAA
gi|48696991|ref|NC_005892.1|	407	409	Deletion	5	+	947291	888080	AGTTACTTGAATAGAAATCAGCCCG|GTTCTCCCTACAATTTCCCAAATCC	GTTACTTGAATAGAAATCAGCCCGG|TTCTCCCTACAATTTCCCAAATCCA
gi|48696991|ref|NC_005892.1|	7028	7030	Deletion	5	+	381403	371626	TTCATCAACATCAAGTGTTACAATT|ACATTAATATTAGTTTACGAACAAA	TCATCAACATCAAGTGTTACAATTA|CATTAATATTAGTTTACGAACAAAT
gi|48696991|ref|NC_005892.1|	5565	5567	Deletion	5	+	93615	95161	TGAGATTATTGTCGAATATGACCCT|TCTAACGTTTCAGGAGTAAGTAGCA	GAGATTATTGTCGAATATGACCCTT|CTAACGTTTCAGGAGTAAGTAGCAA
gi|48696991|ref|NC_005892.1|	15935	15937	Deletion	5	+	151285	156304	ACCTGCTCAAGTAGCAGCAATAGTA|CAACAATATGTTGCACGTCAAAAAA	CCTGCTCAAGTAGCAGCAATAGTAC|AACAATATGTTGCACGTCAAAAAAG
gi|48696991|ref|NC_005892.1|	12904	12906	Deletion	5	+	84141	84273	TAAGATCTGTCAATCTGAGTTCTTT|GCGCCAGAACCAGAGAAAATTACGA	AAGATCTGTCAATCTGAGTTCTTTG|CGCCAGAACCAGAGAAAATTACGAT
gi|48696991|ref|NC_005892.1|	15408	15410	Deletion	5	+	877008	886917	GCTAGTTTCTACATAACAATTACAT|ATGAAAGAGTAACAGCACAGGAAAT	CTAGTTTCTACATAACAATTACATA|TGAAAGAGTAACAGCACAGGAAATA
gi|48696991|ref|NC_005892.1|	15478	15480	Deletion	4	+	894250	891630	GCGCAGACGGTGAAATGCCTCTCGC|TACGGTCTTACCGAAGGTTATCGAG	CGCAGACGGTGAAATGCCTCTCGCT|ACGGTCTTACCGAAGGTTATCGAGA
gi|48696991|ref|NC_005892.1|	17399	17401	Deletion	4	+	352193	349667	AAGCCGGGACAGCATTACAAAATAT|TCAAGGTACTGCAGCTTCTCCAAGC	AGCCGGGACAGCATTACAAAATATT|CAAGGTACTGCAGCTTCTCCAAGCT
gi|48696991|ref|NC_005892.1|	5345	5347	Deletion	4	+	481578	477855	TAGATAGAGAATATCCAGTTTCTTC|TAATAATTTAAACGTTTTTTTTGAA	AGATAGAGAATATCCAGTTTCTTCT|AATAATTTAAACGTTTTTTTTGAAA
gi|48696991|ref|NC_005892.1|	3067	3070	Deletion	4	+	15087	17081	ATAGATTCAAAGGAGGAAAAAAAGA|GAGATGTAAACGTTTCGAATTAACT	AGATTCAAAGGAGGAAAAAAAGAGA|GATGTAAACGTTTCGAATTAACTCT
gi|48696991|ref|NC_005892.1|	16036	16038	Deletion	4	+	484090	483277	AATGACGTAGAGAACGCAGTCAGTA|ATTTTACTAAACAAGCTAAAAAATC	ATGACGTAGAGAACGCAGTCAGTAA|TTTTACTAAACAAGCTAAAAAATCA
gi|48696991|ref|NC_005892.1|	4581	4583	Deletion	4	+	22077	23511	AGAATTAGAAAAAGAGACTGTTCCG|GTAGCTAAAGTAGAAAAGATAATGA	GAATTAGAAAAAGAGACTGTTCCGG|TAGCTAAAGTAGAAAAGATAATGAG
gi|48696991|ref|NC_005892.1|	9446	9448	Deletion	4	+	51010	51949	TAAGTGCAATTGTGGATTTAAGACA|AATGATTTTATACAATTCTTTGAAC	AAGTGCAATTGTGGATTTAAGACAA|ATGATTTTATACAATTCTTTGAACA
gi|48696991|ref|NC_005892.1|	17427	17429	Deletion	4	+	321262	317615	AGGTACTGCAGCTTCTCCAAGCTCT|CAAACCAACTTACCCGGAATTCCAT	GGTACTGCAGCTTCTCCAAGCTCTC|AAACCAACTTACCCGGAATTCCATC
gi|48696991|ref|NC_005892.1|	12591	12593	Deletion	4	+	26821	26903	TTATAGCGTCTTTAATCATGCTGAT|TATTTCCATTTGGAAAAGGTGGAAG	TATAGCGTCTTTAATCATGCTGATT|ATTTCCATTTGGAAAAGGTGGAAGA
gi|48696991|ref|NC_005892.1|	701	703	Deletion	4	+	137569	141190	CTAAACAAAAAGGTATTTGGTGTAC|CAGTGTGGGTTTGGATAGTTATAGC	TAAACAAAAAGGTATTTGGTGTACC|AGTGTGGGTTTGGATAGTTATAGCG
gi|48696991|ref|NC_005892.1|	259	261	Deletion	4	+	712676	745980	AGATGAAGAAAGAGCATTAAGAGAA|GCAGAAATAGCAGATGAAGAAAGAG	GATGAAGAAAGAGCATTAAGAGAAG|CAGAAATAGCAGATGAAGAAAGAGC
gi|48696991|ref|NC_005892.1|	15705	15707	Deletion	4	+	345538	340187	AAGGTAAGTTGGGCTGCTCTTCAGG|CAGAGAACCAAGCTGAGTATCAAGT	AGGTAAGTTGGGCTGCTCTTCAGGC|AGAGAACCAAGCTGAGTATCAAGTA
gi|48696991|ref|NC_005892.1|	2840	2842	Deletion	4	+	80661	80679	GAGTAAAGAAGACTTTGACGCGTTA|ATATTGTACATTAAAACAGTATTGG	AGTAAAGAAGACTTTGACGCGTTAA|TATTGTACATTAAAACAGTATTGGG
gi|48696991|ref|NC_005892.1|	433	435	Deletion	4	+	526960	510935	TTCTCCCTACAATTTCCCAAATCCA|AGCTCTCCAACTAACTTACCCCCTC	TCTCCCTACAATTTCCCAAATCCAA|GCTCTCCAACTAACTTACCCCCTCC
gi|48696991|ref|NC_005892.1|	13977	13979	Deletion	4	+	35212	34877	AAATGAATCCTGACGATATTGTGGT|TATTATTGGTAGAAAGCGAAGCGGT	AATGAATCCTGACGATATTGTGGTT|ATTATTGGTAGAAAGCGAAGCGGTA
gi|48696991|ref|NC_005892.1|	10903	10905	Deletion	4	+	13390	12262	AAAGAAAGAAGGAATATTGGCATGG|GGTGGGAAGTAATGGCAAAAGGTAA	AAGAAAGAAGGAATATTGGCATGGG|GTGGGAAGTAATGGCAAAAGGTAAG
gi|48696991|ref|NC_005892.1|	3531	3533	Deletion	4	+	117113	116230	GGATTCGCCGGAGGTGAAAGATATT|ATAGTCCCTTTGGAGTAGCATGGGA	GATTCGCCGGAGGTGAAAGATATTA|TAGTCCCTTTGGAGTAGCATGGGAA
gi|48696991|ref|NC_005892.1|	11326	11328	Deletion	4	+	76406	76318	AAACTCTTTCATGCCCTTCTCTGTA|AGAAATAAAACCTTTCCATCCGGCG	AACTCTTTCATGCCCTTCTCTGTAA|GAAATAAAACCTTTCCATCCGGCGC
gi|48696991|ref|NC_005892.1|	16019	16021	Deletion	4	+	426218	441330	TTTTTGGAGGATTGTTTAATGACGT|AGAGAACGCAGTCAGTAATTTTACT	TTTTGGAGGATTGTTTAATGACGTA|GAGAACGCAGTCAGTAATTTTACTA
gi|48696991|ref|NC_005892.1|	8435	8437	Deletion	4	+	26037	25890	TAACGTGCGAAGATTGCGTAGCTGA|AATCTGCGGAGATCTTTGCGAAATC	AACGTGCGAAGATTGCGTAGCTGAA|ATCTGCGGAGATCTTTGCGAAATCC
gi|48696991|ref|NC_005892.1|	16597	16599	Deletion	4	+	486761	497003	CCAATTTTCAGCGGTCTAACTAGAT|TCGGCATAAAAACAGGGTCTCAACT	CAATTTTCAGCGGTCTAACTAGATT|CGGCATAAAAACAGGGTCTCAACTA
gi|48696991|ref|NC_005892.1|	2150	2152	Deletion	4	+	9033	9256	TTTAAACTCTTAGTTAGAGTCTATT|TTTGAGGAAAAAAATATGCCCGGGC	TTAAACTCTTAGTTAGAGTCTATTT|TTGAGGAAAAAAATATGCCCGGGCA
gi|48696991|ref|NC_005892.1|	6995	6998	Deletion	4	+	446497	445529	AATAAATAGTATTCAGCTGGTAGCA|AATGGTGGTTCATCAACATCAAGTG	TAAATAGTATTCAGCTGGTAGCAAA|TGGTGGTTCATCAACATCAAGTGTT
gi|48696991|ref|NC_005892.1|	194	197	Deletion	4	+	432656	452148	CTAGCAGATTTCTTACGAAGAATTA|GAGGAAAGAGAGCTTTAGCCGAAGA	AGCAGATTTCTTACGAAGAATTAGA|GGAAAGAGAGCTTTAGCCGAAGAAA
gi|48696991|ref|NC_005892.1|	3342	3344	Deletion	4	+	225709	234725	GATATATACATTGTGAAAGATACGC|TAGGACTCACATATGAGAGTTACAA	ATATATACATTGTGAAAGATACGCT|AGGACTCACATATGAGAGTTACAAA
gi|48696991|ref|NC_005892.1|	15616	15618	Deletion	4	+	229898	233186	ATGTGATAAACAGTACCTCAGGAAT|CAATAACACAGATCCAACCGAATAT	TGTGATAAACAGTACCTCAGGAATC|AATAACACAGATCCAACCGAATATG
gi|48696991|ref|NC_005892.1|	75	77	Deletion	4	+	356051	359215	AAAACATAGCAGATAGTTTAGCAGA|ACTAGAAGCGTTAGGAAGAGGCGGA	AAACATAGCAGATAGTTTAGCAGAA|CTAGAAGCGTTAGGAAGAGGCGGAG
gi|48696991|ref|NC_005892.1|	13990	13992	Deletion	4	+	33729	33614	CGATATTGTGGTTATTATTGGTAGA|AAGCGAAGCGGTAAGAGCTACCTTA	GATATTGTGGTTATTATTGGTAGAA|AGCGAAGCGGTAAGAGCTACCTTAT
gi|48696991|ref|NC_005892.1|	15323	15325	Deletion	4	+	146766	146401	TCTAGCTAGATTCCCTGCTACAATG|GTTCAAAATATTATACTCAGCATTT	CTAGCTAGATTCCCTGCTACAATGG|TTCAAAATATTATACTCAGCATTTT
gi|48696991|ref|NC_005892.1|	17360	17362	Deletion	4	+	280954	291831	GACTATATAATCCTTTTACTAATGG|AGAACAGGCACAAGAAGCCGGGACA	ACTATATAATCCTTTTACTAATGGA|GAACAGGCACAAGAAGCCGGGACAG
gi|48696991|ref|NC_005892.1|	15168	15170	Deletion	4	+	1001558	990109	TATGAAGGCTCAAAGACTCTTTATT|CAGTCTCGGGTACAGGTCTTGGCAT	ATGAAGGCTCAAAGACTCTTTATTC|AGTCTCGGGTACAGGTCTTGGCATT
gi|48696991|ref|NC_005892.1|	15178	15181	Deletion	4	+	953033	837859	CAAAGACTCTTTATTCAGTCTCGGG|TACAGGTCTTGGCATTTTAATGTAC	AAGACTCTTTATTCAGTCTCGGGTA|CAGGTCTTGGCATTTTAATGTACTA
gi|48696991|ref|NC_005892.1|	699	701	Deletion	4	+	138696	137569	ACCTAAACAAAAAGGTATTTGGTGT|ACCAGTGTGGGTTTGGATAGTTATA	CCTAAACAAAAAGGTATTTGGTGTA|CCAGTGTGGGTTTGGATAGTTATAG
gi|48696991|ref|NC_005892.1|	240	242	Deletion	4	+	484722	513339	AAGAAATAGCACCTATAGCAGATGA|AGAAAGAGCATTAAGAGAAGCAGAA	AGAAATAGCACCTATAGCAGATGAA|GAAAGAGCATTAAGAGAAGCAGAAA
gi|48696991|ref|NC_005892.1|	15112	15114	Deletion	4	+	1341572	1326648	TAACTCTTCCATCAGCGCCTTTCCC|ATACAATTTAGTGCAGACGTTTAAC	AACTCTTCCATCAGCGCCTTTCCCA|TACAATTTAGTGCAGACGTTTAACT
gi|48696991|ref|NC_005892.1|	89	91	Deletion	4	+	383871	384012	AGTTTAGCAGAACTAGAAGCGTTAG|GAAGAGGCGGAGGAGATGTAGCAGC	GTTTAGCAGAACTAGAAGCGTTAGG|AAGAGGCGGAGGAGATGTAGCAGCA
gi|48696991|ref|NC_005892.1|	16983	16985	Deletion	4	+	524094	531127	GAATGCAGAGAAAGATTTAGGAGAA|GAAGGAAATGTAGAGAAAGATCTAG	AATGCAGAGAAAGATTTAGGAGAAG|AAGGAAATGTAGAGAAAGATCTAGA
gi|48696991|ref|NC_005892.1|	6258	6260	Deletion	4	+	67776	68148	AATAATACAATGACATATTCTATTG|GAGCAAATTCAGAGTTCGAGATTTA	ATAATACAATGACATATTCTATTGG|AGCAAATTCAGAGTTCGAGATTTAT
gi|48696991|ref|NC_005892.1|	16978	16980	Deletion	4	+	452692	485603	GAGAAGAATGCAGAGAAAGATTTAG|GAGAAGAAGGAAATGTAGAGAAAGA	AGAAGAATGCAGAGAAAGATTTAGG|AGAAGAAGGAAATGTAGAGAAAGAT
gi|48696991|ref|NC_005892.1|	9231	9233	Deletion	4	+	9241	9104	ATGTGGAATCGATTGATTACGTAAT|TACAGAAATCACAATATATAATGAA	TGTGGAATCGATTGATTACGTAATT|ACAGAAATCACAATATATAATGAAG
gi|48696991|ref|NC_005892.1|	911	914	Deletion	4	+	931815	933362	CTACGCCGGGTAAAATTCTAGCAAT|AGGAGGAGCTGCAGGGTTAGGCGCT	ACGCCGGGTAAAATTCTAGCAATAG|GAGGAGCTGCAGGGTTAGGCGCTGG
gi|48696991|ref|NC_005892.1|	15309	15311	Deletion	4	+	116456	117012	ATGTGGGAATTCGATCTAGCTAGAT|TCCCTGCTACAATGGTTCAAAATAT	TGTGGGAATTCGATCTAGCTAGATT|CCCTGCTACAATGGTTCAAAATATT
gi|48696991|ref|NC_005892.1|	325	328	Deletion	4	+	1420999	1428839	AGGAAGATTGAGTGGCTTGAAGAAA|GCAGCGTTAGCAGGTTTAGGAATTG	GAAGATTGAGTGGCTTGAAGAAAGC|AGCGTTAGCAGGTTTAGGAATTGGA
gi|48696991|ref|NC_005892.1|	11308	11311	Deletion	4	+	95566	94414	AAATTCATGTAACTCTTCAAACTCT|TTCATGCCCTTCTCTGTAAGAAATA	ATTCATGTAACTCTTCAAACTCTTT|CATGCCCTTCTCTGTAAGAAATAAA
gi|48696991|ref|NC_005892.1|	15439	15442	Deletion	4	+	946063	948460	GAGTAACAGCACAGGAAATATTAAG|TGAGGGAGGGTTAGGCGCAGACGGT	GTAACAGCACAGGAAATATTAAGTG|AGGGAGGGTTAGGCGCAGACGGTGA
gi|48696991|ref|NC_005892.1|	59	61	Deletion	4	+	260949	274282	TTAGATGCTTTAAGGAAAAACATAG|CAGATAGTTTAGCAGAACTAGAAGC	TAGATGCTTTAAGGAAAAACATAGC|AGATAGTTTAGCAGAACTAGAAGCG
gi|48696991|ref|NC_005892.1|	16600	16602	Deletion	4	+	505998	522448	ATTTTCAGCGGTCTAACTAGATTCG|GCATAAAAACAGGGTCTCAACTATT	TTTTCAGCGGTCTAACTAGATTCGG|CATAAAAACAGGGTCTCAACTATTT
gi|48696991|ref|NC_005892.1|	15185	15187	Deletion	4	+	754703	739979	TCTTTATTCAGTCTCGGGTACAGGT|CTTGGCATTTTAATGTACTATACTA	CTTTATTCAGTCTCGGGTACAGGTC|TTGGCATTTTAATGTACTATACTAC
gi|48696991|ref|NC_005892.1|	16617	16619	Deletion	4	+	609378	614044	TAGATTCGGCATAAAAACAGGGTCT|CAACTATTTAATGCCGAATCGCAAT	AGATTCGGCATAAAAACAGGGTCTC|AACTATTTAATGCCGAATCGCAATT
gi|48696991|ref|NC_005892.1|	606	608	Deletion	4	+	85643	87728	GCCCAATGGCTATGGCAGGCGTAGT|ACCAAGCCCAAGCAGCCCTAGCTCA	CCCAATGGCTATGGCAGGCGTAGTA|CCAAGCCCAAGCAGCCCTAGCTCAC
gi|48696991|ref|NC_005892.1|	152	154	Deletion	4	+	378374	385504	GAAGAATTGGCACCCGAAGAAATAG|CAGCTAGACAATTAGACCTAGCAGA	AAGAATTGGCACCCGAAGAAATAGC|AGCTAGACAATTAGACCTAGCAGAT
gi|48696991|ref|NC_005892.1|	16045	16048	Deletion	4	+	494073	512069	GAGAACGCAGTCAGTAATTTTACTA|AACAAGCTAAAAAATCAATTTCTGA	GAACGCAGTCAGTAATTTTACTAAA|CAAGCTAAAAAATCAATTTCTGACG
gi|48696991|ref|NC_005892.1|	14328	14330	Deletion	4	+	89647	89195	CGGCAATCGATGAGGCACTACATGC|GAATCGACACGCAGGGATAGGGCTT	GGCAATCGATGAGGCACTACATGCG|AATCGACACGCAGGGATAGGGCTTA
gi|48696991|ref|NC_005892.1|	17269	17271	Deletion	4	+	516392	502604	CTACCGCCAAAGATAACAATACCCA|ATCCAAGCTCTCCAACTAACTTACC	TACCGCCAAAGATAACAATACCCAA|TCCAAGCTCTCCAACTAACTTACCC
gi|48696991|ref|NC_005892.1|	3329	3332	Deletion	4	+	208479	208448	AAGGAAGGATAGCGATATATACATT|GTGAAAGATACGCTAGGACTCACAT	GGAAGGATAGCGATATATACATTGT|GAAAGATACGCTAGGACTCACATAT
gi|48696991|ref|NC_005892.1|	16982	16984	Deletion	4	+	493025	527087	AGAATGCAGAGAAAGATTTAGGAGA|AGAAGGAAATGTAGAGAAAGATCTA	GAATGCAGAGAAAGATTTAGGAGAA|GAAGGAAATGTAGAGAAAGATCTAG
gi|48696991|ref|NC_005892.1|	6909	6911	Deletion	4	+	290362	297014	AATCTAAATAGAAGCACAACATATT|CAACAGTATGGGACTTCATAGCAGG	ATCTAAATAGAAGCACAACATATTC|AACAGTATGGGACTTCATAGCAGGG
gi|48696991|ref|NC_005892.1|	805	807	Deletion	4	+	333937	357377	GCACGGGTGAGATAGATGGCATTAG|GAGATGCATTAGGAGACATTGCTGA	CACGGGTGAGATAGATGGCATTAGG|AGATGCATTAGGAGACATTGCTGAT
gi|48696991|ref|NC_005892.1|	9742	9744	Deletion	4	+	49792	51133	GCGATCACATTAAAGAAGATATATA|ACAAAATAGAAGGAGCTAAGTGCAT	CGATCACATTAAAGAAGATATATAA|CAAAATAGAAGGAGCTAAGTGCATT
gi|48696991|ref|NC_005892.1|	363	366	Deletion	4	+	1319371	1316497	GTTTAGGAATTGGAGGCGCCGCATT|AGGTGGATTAGCATTATACAGTTAC	TTAGGAATTGGAGGCGCCGCATTAG|GTGGATTAGCATTATACAGTTACTT
gi|48696991|ref|NC_005892.1|	14180	14183	Deletion	4	+	35331	35578	TATGTTGTCGTGTATGATAGAGAAA|AAAATGATGTATTTTTTGAAAAATT	TGTTGTCGTGTATGATAGAGAAAAA|AATGATGTATTTTTTGAAAAATTAT
gi|48696991|ref|NC_005892.1|	1396	1398	Deletion	4	+	9646	9783	AAACGGTGAGAAGATCAAAGAGGTG|GATCCAGAAGGCGATTAAACATTAC	AACGGTGAGAAGATCAAAGAGGTGG|ATCCAGAAGGCGATTAAACATTACG
gi|48696991|ref|NC_005892.1|	3174	3176	Deletion	4	+	71440	71360	TACGGTGTAGATAGTAGTCTTTTCG|GTCTGAAATGGCAAAACATTGATGT	ACGGTGTAGATAGTAGTCTTTTCGG|TCTGAAATGGCAAAACATTGATGTT
gi|48696991|ref|NC_005892.1|	9537	9539	Deletion	4	+	173795	178222	TTAAAGAAGGAATTAGAAAAAATTA|AGGAGGAGGGAAGACTTGCCCAATG	TAAAGAAGGAATTAGAAAAAATTAA|GGAGGAGGGAAGACTTGCCCAATGA
gi|48696991|ref|NC_005892.1|	5251	5253	Deletion	4	+	57222	59530	TTTTTTTACTCTAAGTTCGAGTTAT|TATTGATGGGAGAAGTTTTTAAAGA	TTTTTTACTCTAAGTTCGAGTTATT|ATTGATGGGAGAAGTTTTTAAAGAA
gi|48696991|ref|NC_005892.1|	15079	15081	Deletion	4	+	1516469	1522329	TAGGATCTATTTCTAATAGCGGTAC|TGCCGCTGTAACTCTTCCATCAGCG	AGGATCTATTTCTAATAGCGGTACT|GCCGCTGTAACTCTTCCATCAGCGC
gi|48696991|ref|NC_005892.1|	13610	13612	Deletion	4	+	24150	23657	GAAAAGGATAAGGTGAAATCACAAC|TAACGGTAATGGAGGAAATGGAGAT	AAAAGGATAAGGTGAAATCACAACT|AACGGTAATGGAGGAAATGGAGATA
gi|48696991|ref|NC_005892.1|	13508	13510	Deletion	4	+	52772	52131	ATAGTGGCGATTGTAACTTACTTTA|AGTCTCAAGAAGAGGAAGAAGAAAA	TAGTGGCGATTGTAACTTACTTTAA|GTCTCAAGAAGAGGAAGAAGAAAAG
gi|48696991|ref|NC_005892.1|	12642	12644	Deletion	4	+	40550	42704	AATGAGGAAAGAGGCAATTGAGGAT|TTAGAAGAAGGCATGGTAGTAGAGA	ATGAGGAAAGAGGCAATTGAGGATT|TAGAAGAAGGCATGGTAGTAGAGAT
gi|48696991|ref|NC_005892.1|	10121	10123	Deletion	4	+	22104	22147	ATCTACTGAAACAAAAATTAGATGA|AATGGTAGAATTAGAGAAAGAGATC	TCTACTGAAACAAAAATTAGATGAA|ATGGTAGAATTAGAGAAAGAGATCG
gi|48696991|ref|NC_005892.1|	15114	15116	Deletion	4	+	1326648	1313829	ACTCTTCCATCAGCGCCTTTCCCAT|ACAATTTAGTGCAGACGTTTAACTT	CTCTTCCATCAGCGCCTTTCCCATA|CAATTTAGTGCAGACGTTTAACTTG
gi|48696991|ref|NC_005892.1|	17467	17469	Deletion	4	+	218195	214686	GGAATTCCATCATCTCCAAGCGCTC|CCGGTGCTGTCCCCGGAACCCCCTC	GAATTCCATCATCTCCAAGCGCTCC|CGGTGCTGTCCCCGGAACCCCCTCT
gi|48696991|ref|NC_005892.1|	17171	17174	Deletion	4	+	1013924	1012220	AAGGAGGAAATAATCAAACACAGAC|ACAAACTACGCAAAACTATCCTATT	GGAGGAAATAATCAAACACAGACAC|AAACTACGCAAAACTATCCTATTCC
gi|48696991|ref|NC_005892.1|	11052	11054	Deletion	4	+	16554	17316	TGGAACAATAAAATTAGCTTTAAAG|AGGCTAATCGAAGATGAGAATTGAT	GGAACAATAAAATTAGCTTTAAAGA|GGCTAATCGAAGATGAGAATTGATA
gi|48696991|ref|NC_005892.1|	3405	3407	Deletion	4	+	310580	305965	CAGTTCAGCAAATTCTTAGGGAAAG|TAGATGAAAGAGGGAGAGGAACATT	AGTTCAGCAAATTCTTAGGGAAAGT|AGATGAAAGAGGGAGAGGAACATTA
gi|48696991|ref|NC_005892.1|	2593	2595	Deletion	4	+	167635	165314	AATATATGTCAAACGTGAAACAGGG|TAAAGAGAAGTTTGATACGGAAAAA	ATATATGTCAAACGTGAAACAGGGT|AAAGAGAAGTTTGATACGGAAAAAG
gi|48696991|ref|NC_005892.1|	3507	3509	Deletion	4	+	196884	195757	GGGTTGCCTCTTGAATCGATAAGCG|GATTCGCCGGAGGTGAAAGATATTA	GGTTGCCTCTTGAATCGATAAGCGG|ATTCGCCGGAGGTGAAAGATATTAT
gi|48696991|ref|NC_005892.1|	12762	12764	Deletion	4	+	127036	126925	ACAAATACCTCTTAATGATAGAAAT|CAAGTAAAAGAGGTAATTGCAAGAA	CAAATACCTCTTAATGATAGAAATC|AAGTAAAAGAGGTAATTGCAAGAAT
gi|48696991|ref|NC_005892.1|	13075	13077	Deletion	4	+	34784	34790	GCATCCGAGAGAATATTTAAGGGCA|ATCAAATCAAAGCTTAAACTCAAAG	CATCCGAGAGAATATTTAAGGGCAA|TCAAATCAAAGCTTAAACTCAAAGA
gi|48696991|ref|NC_005892.1|	5461	5463	Deletion	4	+	184160	183227	TTGCTAAAGAAAAGCCACGAAGGAC|TAAGTCCAATACCGGGCGAAGGAAC	TGCTAAAGAAAAGCCACGAAGGACT|AAGTCCAATACCGGGCGAAGGAACG
gi|48696991|ref|NC_005892.1|	989	991	Deletion	4	+	546512	545040	GAATACACGGTTTCGAGATAGGAGA|ATATGGAGGGAATCCGTTAAATCCT	AATACACGGTTTCGAGATAGGAGAA|TATGGAGGGAATCCGTTAAATCCTT
gi|48696991|ref|NC_005892.1|	16007	16009	Deletion	4	+	401163	400998	GTAAGATGTCTTTTTTTGGAGGATT|GTTTAATGACGTAGAGAACGCAGTC	TAAGATGTCTTTTTTTGGAGGATTG|TTTAATGACGTAGAGAACGCAGTCA
gi|48696991|ref|NC_005892.1|	15799	15802	Deletion	4	+	102867	101955	ATTTTAATGGCGATTTAGATCTTAC|ACACGCTCCGTCAGATAGCATAGAA	TTTAATGGCGATTTAGATCTTACAC|ACGCTCCGTCAGATAGCATAGAATA
gi|48696991|ref|NC_005892.1|	16708	16710	Deletion	4	+	449559	426756	TTGGCAGCGCATCCGGGAGAATCAT|TGGGGAGTAAGATTAGTGATATAGC	TGGCAGCGCATCCGGGAGAATCATT|GGGGAGTAAGATTAGTGATATAGCA
gi|48696991|ref|NC_005892.1|	16003	16005	Deletion	4	+	401873	402400	TGAGGTAAGATGTCTTTTTTTGGAG|GATTGTTTAATGACGTAGAGAACGC	GAGGTAAGATGTCTTTTTTTGGAGG|ATTGTTTAATGACGTAGAGAACGCA
gi|48696991|ref|NC_005892.1|	11855	11857	Deletion	4	+	20960	20921	TGAGGTAACGGAAGTTATAGAAGCT|TTAAAACAATACGATGATGATTTTG	GAGGTAACGGAAGTTATAGAAGCTT|TAAAACAATACGATGATGATTTTGA
gi|48696991|ref|NC_005892.1|	10610	10612	Deletion	4	+	60919	53943	AAAAGGAGGGGATAATGATTGGGTA|AGAAAGTCTTCATGCCAGCAGAAGT	AAAGGAGGGGATAATGATTGGGTAA|GAAAGTCTTCATGCCAGCAGAAGTG
gi|48696991|ref|NC_005892.1|	1340	1342	Deletion	4	+	19574	19491	ATGGATTATCATTATATTAGTGCTA|ATTCTGTTAGTTTTGATAATAAAAT	TGGATTATCATTATATTAGTGCTAA|TTCTGTTAGTTTTGATAATAAAATG
gi|48696991|ref|NC_005892.1|	5871	5873	Deletion	4	+	21602	21819	TCCAGTTATCGCGGGAACACAAATA|ACGAATCTGACTTTAACAAGCTCGT	CCAGTTATCGCGGGAACACAAATAA|CGAATCTGACTTTAACAAGCTCGTC
gi|48696991|ref|NC_005892.1|	1418	1420	Deletion	4	+	11697	12029	GTGGATCCAGAAGGCGATTAAACAT|TACGGAGCTTTGAAAAAATGGTTGA	TGGATCCAGAAGGCGATTAAACATT|ACGGAGCTTTGAAAAAATGGTTGAA
gi|48696991|ref|NC_005892.1|	5743	5747	Deletion	4	+	131268	128705	ACAATTCCAGCCAATGGCTATTTAA|TAATAAGCATAACGAACACATCAAC	ATTCCAGCCAATGGCTATTTAATAA|TAAGCATAACGAACACATCAACAGG
gi|48696991|ref|NC_005892.1|	17544	17546	Deletion	4	+	32117	31858	AGTACCAAGCAGTCCAAGTAGCCCA|AGCGGCCAAAGCGGAAGCTCTGGAG	GTACCAAGCAGTCCAAGTAGCCCAA|GCGGCCAAAGCGGAAGCTCTGGAGG
gi|48696991|ref|NC_005892.1|	127	129	Deletion	4	+	362318	361872	AGATGTAGCAGCAGCTAGAGCAGCG|GAAGAATTGGCACCCGAAGAAATAG	GATGTAGCAGCAGCTAGAGCAGCGG|AAGAATTGGCACCCGAAGAAATAGC
gi|48696991|ref|NC_005892.1|	977	979	Deletion	4	+	594153	594401	GAATTGGCGCCGGAATACACGGTTT|CGAGATAGGAGAATATGGAGGGAAT	AATTGGCGCCGGAATACACGGTTTC|GAGATAGGAGAATATGGAGGGAATC
gi|48696991|ref|NC_005892.1|	16898	16900	Deletion	4	+	117389	119568	CTCTTGCGAAAGATTTAGGAAGTGA|AACTACTGATTTGACTAATCCGGTA	TCTTGCGAAAGATTTAGGAAGTGAA|ACTACTGATTTGACTAATCCGGTAG
gi|48696991|ref|NC_005892.1|	310	313	Deletion	4	+	1426650	1423417	GCTAAGAGAAAGAGTAGGAAGATTG|AGTGGCTTGAAGAAAGCAGCGTTAG	TAAGAGAAAGAGTAGGAAGATTGAG|TGGCTTGAAGAAAGCAGCGTTAGCA
gi|48696991|ref|NC_005892.1|	6772	6774	Deletion	4	+	99431	108724	AAAGCGTAACTCTCAGTGGTTCTCA|AGTAACTCAAAGCATACTAAACGTT	AAGCGTAACTCTCAGTGGTTCTCAA|GTAACTCAAAGCATACTAAACGTTC
gi|48696991|ref|NC_005892.1|	16914	16917	Deletion	4	+	125128	125475	AGGAAGTGAAACTACTGATTTGACT|AATCCGGTAGAGAGGGATATTTTAG	GAAGTGAAACTACTGATTTGACTAA|TCCGGTAGAGAGGGATATTTTAGAT
gi|48696991|ref|NC_005892.1|	5649	5651	Deletion	4	+	263669	264692	CGAGGTACCATCTCAAATCAGTATC|GAAAACTTTCAGCCTACTGAAAACT	GAGGTACCATCTCAAATCAGTATCG|AAAACTTTCAGCCTACTGAAAACTA
gi|48696991|ref|NC_005892.1|	157	159	Deletion	4	+	391820	392892	ATTGGCACCCGAAGAAATAGCAGCT|AGACAATTAGACCTAGCAGATTTCT	TTGGCACCCGAAGAAATAGCAGCTA|GACAATTAGACCTAGCAGATTTCTT
gi|48696991|ref|NC_005892.1|	5438	5440	Deletion	4	+	307909	303526	GACAAGCAGTGATAGATGTACTTTT|GCTAAAGAAAAGCCACGAAGGACTA	ACAAGCAGTGATAGATGTACTTTTG|CTAAAGAAAAGCCACGAAGGACTAA
gi|48696991|ref|NC_005892.1|	9567	9569	Deletion	4	+	172735	172087	GAGGGAAGACTTGCCCAATGACGTT|ATTCGTTTGGGAGAACGTCTTCAAA	AGGGAAGACTTGCCCAATGACGTTA|TTCGTTTGGGAGAACGTCTTCAAAA
gi|48696991|ref|NC_005892.1|	2862	2864	Deletion	4	+	72816	71284	TTAATATTGTACATTAAAACAGTAT|TGGGCTATGATGAATCTACATATCG	TAATATTGTACATTAAAACAGTATT|GGGCTATGATGAATCTACATATCGT
gi|48696991|ref|NC_005892.1|	16638	16640	Deletion	4	+	638056	630069	GTCTCAACTATTTAATGCCGAATCG|CAATTAGCTGCGAACATCATACCCG	TCTCAACTATTTAATGCCGAATCGC|AATTAGCTGCGAACATCATACCCGT
gi|48696991|ref|NC_005892.1|	6948	6950	Deletion	4	+	472303	473900	TTCATAGCAGGGGGAAGTAGTACGC|CGCCTAGTTGGGACATAAGAGAAAT	TCATAGCAGGGGGAAGTAGTACGCC|GCCTAGTTGGGACATAAGAGAAATA
gi|48696991|ref|NC_005892.1|	16213	16215	Deletion	4	+	747093	724277	CAGAAAGATATAACTCATCCACCGA|AATTTTACCTACCACCTGTCCATCT	AGAAAGATATAACTCATCCACCGAA|ATTTTACCTACCACCTGTCCATCTA
gi|48696991|ref|NC_005892.1|	6934	6937	Deletion	4	+	446191	454148	CAACAGTATGGGACTTCATAGCAGG|GGGAAGTAGTACGCCGCCTAGTTGG	ACAGTATGGGACTTCATAGCAGGGG|GAAGTAGTACGCCGCCTAGTTGGGA
gi|48696991|ref|NC_005892.1|	16539	16541	Deletion	4	+	218122	222754	CTTCATCCCTTTTAACGAGGCAGTA|GAACAAGTAGAGAATCAAAGCGTAG	TTCATCCCTTTTAACGAGGCAGTAG|AACAAGTAGAGAATCAAAGCGTAGC
gi|48696991|ref|NC_005892.1|	16128	16130	Deletion	4	+	424295	403956	TCCACCGAAATTTTACCTACCACCT|GTCCATCTACCAAATATACATCAAA	CCACCGAAATTTTACCTACCACCTG|TCCATCTACCAAATATACATCAAAT
gi|48696991|ref|NC_005892.1|	16290	16292	Deletion	4	+	121783	125960	AATAGGTCACGTAGAAAAAGTAATC|CAGAAAGATATAACTCATCCACCGA	ATAGGTCACGTAGAAAAAGTAATCC|AGAAAGATATAACTCATCCACCGAA
gi|48696991|ref|NC_005892.1|	6648	6650	Deletion	4	+	21942	23360	ACGGGCGATTATGAAGATGTAAAGT|TTAGTGTGACATACGGTGGTGGTTT	CGGGCGATTATGAAGATGTAAAGTT|TAGTGTGACATACGGTGGTGGTTTA
gi|48696991|ref|NC_005892.1|	4858	4860	Deletion	4	+	90202	92891	CAAAAAGTAGAGGCTAAATTTAATG|AGGGGTATGATGTTGTTTGTGGCTA	AAAAAGTAGAGGCTAAATTTAATGA|GGGGTATGATGTTGTTTGTGGCTAT
gi|48696991|ref|NC_005892.1|	16190	16193	Deletion	4	+	801312	803742	TAGGTCACGTAGAAAAAGTAATCCA|GAAAGATATAACTCATCCACCGAAA	GGTCACGTAGAAAAAGTAATCCAGA|AAGATATAACTCATCCACCGAAATT
gi|48696991|ref|NC_005892.1|	17245	17247	Deletion	4	+	668568	658431	TCTCCAAGCAGTCCTAGCATACAAC|TACCGCCAAAGATAACAATACCCAA	CTCCAAGCAGTCCTAGCATACAACT|ACCGCCAAAGATAACAATACCCAAT
gi|48696991|ref|NC_005892.1|	943	945	Deletion	4	+	792683	784668	GCTGCAGGGTTAGGCGCTGGATTGC|TAGGTGCAGGAATTGGCGCCGGAAT	CTGCAGGGTTAGGCGCTGGATTGCT|AGGTGCAGGAATTGGCGCCGGAATA
gi|48696991|ref|NC_005892.1|	13372	13374	Deletion	4	+	153010	147590	CATAATTCCCGACGAAAGAATTAAA|CAACACGGGAAATATTACTATCAAC	ATAATTCCCGACGAAAGAATTAAAC|AACACGGGAAATATTACTATCAACT
gi|48696991|ref|NC_005892.1|	11167	11169	Deletion	4	+	67453	69900	GCAAGTTACTGAACTTCTTTTAAAT|TATGCGTTAAGAATTCCAGTGTGCA	CAAGTTACTGAACTTCTTTTAAATT|ATGCGTTAAGAATTCCAGTGTGCAA
gi|48696991|ref|NC_005892.1|	5927	5929	Deletion	4	+	29274	29609	TATTAATATATGAAGAGGTGATATA|ATGAGTGTTACTACATTGGGACAAA	ATTAATATATGAAGAGGTGATATAA|TGAGTGTTACTACATTGGGACAAAG
gi|48696991|ref|NC_005892.1|	9605	9607	Deletion	4	+	149796	148680	AACGTCTTCAAAAAGAACTTTCAGA|AATTGCATTTACAAATAATATATTA	ACGTCTTCAAAAAGAACTTTCAGAA|ATTGCATTTACAAATAATATATTAC
gi|48696991|ref|NC_005892.1|	15005	15007	Deletion	4	+	546341	548486	GTGGACTGCAGGGACAAATATACCT|ATTAAAATACCCCGCAATAATTTTA	TGGACTGCAGGGACAAATATACCTA|TTAAAATACCCCGCAATAATTTTAT
gi|48696991|ref|NC_005892.1|	10668	10670	Deletion	4	+	53467	54181	AGATTTACAGAAGAAAACGAAGTAT|TGGAAATAAAAGAGATGCTCTGCAT	GATTTACAGAAGAAAACGAAGTATT|GGAAATAAAAGAGATGCTCTGCATT
gi|48696991|ref|NC_005892.1|	10515	10518	Deletion	4	+	236078	235891	AAAATATAATGAAATTGAGATGATA|GATAATATAGCTAAACAAAAAGGAG	AATATAATGAAATTGAGATGATAGA|TAATATAGCTAAACAAAAAGGAGTA
gi|48696991|ref|NC_005892.1|	15392	15394	Deletion	4	+	595107	648717	CGGTGTCTCCATAAACGCTAGTTTC|TACATAACAATTACATATGAAAGAG	GGTGTCTCCATAAACGCTAGTTTCT|ACATAACAATTACATATGAAAGAGT
gi|48696991|ref|NC_005892.1|	11252	11254	Deletion	4	+	103986	104912	GAACAAAAACCTTTGTGTCTTTTTT|GCAAACTTCGTTAGCATACTATTTT	AACAAAAACCTTTGTGTCTTTTTTG|CAAACTTCGTTAGCATACTATTTTT
gi|48696991|ref|NC_005892.1|	17425	17428	Deletion	4	+	323057	321467	CAAGGTACTGCAGCTTCTCCAAGCT|CTCAAACCAACTTACCCGGAATTCC	AGGTACTGCAGCTTCTCCAAGCTCT|CAAACCAACTTACCCGGAATTCCAT
gi|48696991|ref|NC_005892.1|	16117	16119	Deletion	4	+	456492	438309	GATATAACTCATCCACCGAAATTTT|ACCTACCACCTGTCCATCTACCAAA	ATATAACTCATCCACCGAAATTTTA|CCTACCACCTGTCCATCTACCAAAT
gi|48696991|ref|NC_005892.1|	9622	9624	Deletion	4	+	141805	141643	CTTTCAGAAATTGCATTTACAAATA|ATATATTACAAGAAGGAGAACCAGA	TTTCAGAAATTGCATTTACAAATAA|TATATTACAAGAAGGAGAACCAGAT
gi|48696991|ref|NC_005892.1|	5955	5957	Deletion	4	+	33027	33008	AGTGTTACTACATTGGGACAAAGTT|TTCCAGCTAATGCAAAAGTGAAATA	GTGTTACTACATTGGGACAAAGTTT|TCCAGCTAATGCAAAAGTGAAATAT
gi|48696991|ref|NC_005892.1|	225	227	Deletion	4	+	429799	418760	AGAGAGCTTTAGCCGAAGAAATAGC|ACCTATAGCAGATGAAGAAAGAGCA	GAGAGCTTTAGCCGAAGAAATAGCA|CCTATAGCAGATGAAGAAAGAGCAT
gi|48696991|ref|NC_005892.1|	11230	11233	Deletion	4	+	114098	113098	AAACAGATGTATTATTTTTAATGAA|CAAAAACCTTTGTGTCTTTTTTGCA	ACAGATGTATTATTTTTAATGAACA|AAAACCTTTGTGTCTTTTTTGCAAA
gi|48696991|ref|NC_005892.1|	4159	4161	Deletion	4	+	23745	23257	GAAATCTCAAAATCAGCCCGCTCAA|AAGTAATATCTTTTTTTTCTTGGCT	AAATCTCAAAATCAGCCCGCTCAAA|AGTAATATCTTTTTTTTCTTGGCTC
gi|48696991|ref|NC_005892.1|	16952	16954	Deletion	4	+	244069	265148	GGGATATTTTAGATGAATTAGACTT|AGAGAAGAATGCAGAGAAAGATTTA	GGATATTTTAGATGAATTAGACTTA|GAGAAGAATGCAGAGAAAGATTTAG
gi|48696991|ref|NC_005892.1|	15619	15621	Deletion	4	+	236080	242275	TGATAAACAGTACCTCAGGAATCAA|TAACACAGATCCAACCGAATATGAG	GATAAACAGTACCTCAGGAATCAAT|AACACAGATCCAACCGAATATGAGC
gi|48696991|ref|NC_005892.1|	8360	8362	Deletion	4	+	42054	42152	TGGTGATGAAAGTGGAAGAAGATTG|GGAAGAAGTAGATGAAATTGAGGAA	GGTGATGAAAGTGGAAGAAGATTGG|GAAGAAGTAGATGAAATTGAGGAAG
gi|48696991|ref|NC_005892.1|	14308	14310	Deletion	4	+	89584	90011	GTATAGGCAGAAAGTAACGCCGGCA|ATCGATGAGGCACTACATGCGAATC	TATAGGCAGAAAGTAACGCCGGCAA|TCGATGAGGCACTACATGCGAATCG
gi|48696991|ref|NC_005892.1|	10800	10802	Deletion	4	+	50999	50105	AAGTGTATGTCAGAGATAGTAACTT|AGAGAGGTTAAGGGTTTTGGCGCAA	AGTGTATGTCAGAGATAGTAACTTA|GAGAGGTTAAGGGTTTTGGCGCAAA
gi|48696991|ref|NC_005892.1|	2521	2523	Deletion	4	+	148024	149719	CAAAGCAGCATGAAGAAGATGAAAC|TAGGGCTAGGCTGGTTGTAAATAGA	AAAGCAGCATGAAGAAGATGAAACT|AGGGCTAGGCTGGTTGTAAATAGAT
gi|48696991|ref|NC_005892.1|	16124	16126	Deletion	4	+	440380	443133	CTCATCCACCGAAATTTTACCTACC|ACCTGTCCATCTACCAAATATACAT	TCATCCACCGAAATTTTACCTACCA|CCTGTCCATCTACCAAATATACATC
gi|48696991|ref|NC_005892.1|	15652	15654	Deletion	4	+	353075	354743	ATCCAACCGAATATGAGCTAAAAAT|TGTTAGAGGTGTACCAACTGACAAA	TCCAACCGAATATGAGCTAAAAATT|GTTAGAGGTGTACCAACTGACAAAA
gi|48696991|ref|NC_005892.1|	14577	14579	Deletion	4	+	16590	14049	TACATAAGCCGATTTGAGAAAAATT|TTTAAAGATAGAGAGAGAATTATCC	ACATAAGCCGATTTGAGAAAAATTT|TTAAAGATAGAGAGAGAATTATCCA
gi|48696991|ref|NC_005892.1|	12648	12650	Deletion	4	+	50172	51360	GAAAGAGGCAATTGAGGATTTAGAA|GAAGGCATGGTAGTAGAGATATTTA	AAAGAGGCAATTGAGGATTTAGAAG|AAGGCATGGTAGTAGAGATATTTAC
gi|48696991|ref|NC_005892.1|	16302	16304	Deletion	4	+	124766	122262	AGAAAAAGTAATCCAGAAAGATATA|ACTCATCCACCGAAATTTTACCTAC	GAAAAAGTAATCCAGAAAGATATAA|CTCATCCACCGAAATTTTACCTACC
gi|48696991|ref|NC_005892.1|	3638	3640	Deletion	4	+	25538	24800	CTTAGTTCAATTCAAGTCTTTAGCT|CAAGAATTAGTTCAGAACCCCGAAA	TTAGTTCAATTCAAGTCTTTAGCTC|AAGAATTAGTTCAGAACCCCGAAAA
gi|48696991|ref|NC_005892.1|	9423	9425	Deletion	4	+	31399	34547	ATTGAAAAAATATACAATATATATA|AGTGCAATTGTGGATTTAAGACAAA	TTGAAAAAATATACAATATATATAA|GTGCAATTGTGGATTTAAGACAAAT
gi|48696991|ref|NC_005892.1|	2139	2141	Deletion	4	+	6565	7861	GCAGAAAAATTTTTAAACTCTTAGT|TAGAGTCTATTTTTGAGGAAAAAAA	CAGAAAAATTTTTAAACTCTTAGTT|AGAGTCTATTTTTGAGGAAAAAAAT
gi|48696991|ref|NC_005892.1|	15607	15609	Deletion	4	+	199284	206131	AGTTAGTTTATGTGATAAACAGTAC|CTCAGGAATCAATAACACAGATCCA	GTTAGTTTATGTGATAAACAGTACC|TCAGGAATCAATAACACAGATCCAA
gi|48696991|ref|NC_005892.1|	16583	16585	Deletion	4	+	420494	427444	GCGTAGCAAATACGCCAATTTTCAG|CGGTCTAACTAGATTCGGCATAAAA	CGTAGCAAATACGCCAATTTTCAGC|GGTCTAACTAGATTCGGCATAAAAA
gi|48696991|ref|NC_005892.1|	4504	4506	Deletion	4	+	8773	8825	TTAGAAAGATATGCGTTACGATATA|AATTAAATAGATCAGAGGCAATTAG	TAGAAAGATATGCGTTACGATATAA|ATTAAATAGATCAGAGGCAATTAGG
gi|48696991|ref|NC_005892.1|	5754	5756	Deletion	4	+	94978	94443	CAATGGCTATTTAATAATAAGCATA|ACGAACACATCAACAGGCAATATAG	AATGGCTATTTAATAATAAGCATAA|CGAACACATCAACAGGCAATATAGG
gi|48696991|ref|NC_005892.1|	15468	15470	Deletion	4	+	909867	907989	GGAGGGTTAGGCGCAGACGGTGAAA|TGCCTCTCGCTACGGTCTTACCGAA	GAGGGTTAGGCGCAGACGGTGAAAT|GCCTCTCGCTACGGTCTTACCGAAG
gi|48696991|ref|NC_005892.1|	844	846	Deletion	4	+	529014	529441	GACATTGCTGATGAGATACGAAGTT|ATTTATCCGATTTATATGGAGGATT	ACATTGCTGATGAGATACGAAGTTA|TTTATCCGATTTATATGGAGGATTA
gi|48696991|ref|NC_005892.1|	5883	5885	Deletion	4	+	21616	21915	GGGAACACAAATAACGAATCTGACT|TTAACAAGCTCGTCAGCAATATTAA	GGAACACAAATAACGAATCTGACTT|TAACAAGCTCGTCAGCAATATTAAT
gi|48696991|ref|NC_005892.1|	169	171	Deletion	4	+	400366	409279	AGAAATAGCAGCTAGACAATTAGAC|CTAGCAGATTTCTTACGAAGAATTA	GAAATAGCAGCTAGACAATTAGACC|TAGCAGATTTCTTACGAAGAATTAG
gi|48696991|ref|NC_005892.1|	6280	6282	Deletion	4	+	61662	60899	TTGGAGCAAATTCAGAGTTCGAGAT|TTATGATATATTTACAAAAGAACAA	TGGAGCAAATTCAGAGTTCGAGATT|TATGATATATTTACAAAAGAACAAG
gi|48696991|ref|NC_005892.1|	16603	16605	Deletion	4	+	524765	533316	TTCAGCGGTCTAACTAGATTCGGCA|TAAAAACAGGGTCTCAACTATTTAA	TCAGCGGTCTAACTAGATTCGGCAT|AAAAACAGGGTCTCAACTATTTAAT
gi|48696991|ref|NC_005892.1|	13571	13573	Deletion	4	+	42678	39599	AAACAATGGAAGGGAGAAGGGAATA|AGAGCGATTTGAGTGAAAAGGATAA	AACAATGGAAGGGAGAAGGGAATAA|GAGCGATTTGAGTGAAAAGGATAAG
gi|48696991|ref|NC_005892.1|	11183	11185	Deletion	4	+	84254	95540	CTTTTAAATTATGCGTTAAGAATTC|CAGTGTGCAAATATTATGTAGAAAA	TTTTAAATTATGCGTTAAGAATTCC|AGTGTGCAAATATTATGTAGAAAAC
gi|48696991|ref|NC_005892.1|	15994	15998	Deletion	4	+	386140	384261	AGAGATAGATGAGGTAAGATGTCTT|TTTTTGGAGGATTGTTTAATGACGT	GATAGATGAGGTAAGATGTCTTTTT|TTGGAGGATTGTTTAATGACGTAGA
gi|48696991|ref|NC_005892.1|	9799	9801	Deletion	4	+	55067	53731	AATAAAACGATACGATTAGGAGAAT|TATGTTACTTCGATCCAGAAAATCA	ATAAAACGATACGATTAGGAGAATT|ATGTTACTTCGATCCAGAAAATCAT
gi|48696991|ref|NC_005892.1|	6800	6802	Deletion	4	+	143749	144184	AACTCAAAGCATACTAAACGTTCAG|GGTTCTGGATCACATCTGAGATTGA	ACTCAAAGCATACTAAACGTTCAGG|GTTCTGGATCACATCTGAGATTGAA
gi|48696991|ref|NC_005892.1|	13798	13800	Deletion	4	+	26790	27936	AAAATTTTCTTAGACGGGATAACGA|AAGCTACTAATAAATTCAAAGAAGC	AAATTTTCTTAGACGGGATAACGAA|AGCTACTAATAAATTCAAAGAAGCA
gi|48696991|ref|NC_005892.1|	12095	12097	Deletion	4	+	27220	27428	AGTTAGCTAAGTTAATAGAAAAGCT|TAGTCAATACGAAGAAGAAGTAGAT	GTTAGCTAAGTTAATAGAAAAGCTT|AGTCAATACGAAGAAGAAGTAGATA
gi|48696991|ref|NC_005892.1|	639	642	Deletion	4	+	125470	126062	CAAGCAGCCCTAGCTCACCAAGCTC|ACCAAGTAGTCCATCTTCTGGAAGT	AGCAGCCCTAGCTCACCAAGCTCAC|CAAGTAGTCCATCTTCTGGAAGTCT
gi|48696991|ref|NC_005892.1|	4659	4662	Deletion	4	+	41575	42287	TTTTATACCTTCGATGGGGAGTGTG|AGGCTCCCCCTTATTGATTTTCTTG	TTATACCTTCGATGGGGAGTGTGAG|GCTCCCCCTTATTGATTTTCTTGTC
gi|48696991|ref|NC_005892.1|	11531	11533	Deletion	4	+	9956	9899	ATGTAGTAGTTTATCCTCATATACT|TTCTGATTTTCATACTTTCAGTTAA	TGTAGTAGTTTATCCTCATATACTT|TCTGATTTTCATACTTTCAGTTAAC
gi|48696991|ref|NC_005892.1|	12764	12766	Deletion	4	+	126925	130018	AAATACCTCTTAATGATAGAAATCA|AGTAAAAGAGGTAATTGCAAGAATA	AATACCTCTTAATGATAGAAATCAA|GTAAAAGAGGTAATTGCAAGAATAG
gi|48696991|ref|NC_005892.1|	5375	5377	Deletion	4	+	472776	475689	ATTTAAACGTTTTTTTTGAAATAGG|AGAAAGAAATTCGTTTTCAGGATTG	TTTAAACGTTTTTTTTGAAATAGGA|GAAAGAAATTCGTTTTCAGGATTGC
gi|48696991|ref|NC_005892.1|	16703	16705	Deletion	4	+	468656	458279	GACACTTGGCAGCGCATCCGGGAGA|ATCATTGGGGAGTAAGATTAGTGAT	ACACTTGGCAGCGCATCCGGGAGAA|TCATTGGGGAGTAAGATTAGTGATA
gi|48696991|ref|NC_005892.1|	896	898	Deletion	4	+	900507	903739	GAAGAGTATATAGCACTACGCCGGG|TAAAATTCTAGCAATAGGAGGAGCT	AAGAGTATATAGCACTACGCCGGGT|AAAATTCTAGCAATAGGAGGAGCTG
gi|48696991|ref|NC_005892.1|	13297	13299	Deletion	4	+	164244	167850	AGCCTACGGGGCGCTCTTGGAGCTT|GTAGTCAGAATTCTGTCGGCTAGAT	GCCTACGGGGCGCTCTTGGAGCTTG|TAGTCAGAATTCTGTCGGCTAGATA
gi|48696991|ref|NC_005892.1|	3987	3989	Deletion	4	+	176428	180317	CAGCTCATCTCTATAACGAGAAGAT|CAGAAATCAGTCATTCCAAAATGCT	AGCTCATCTCTATAACGAGAAGATC|AGAAATCAGTCATTCCAAAATGCTA
gi|48696991|ref|NC_005892.1|	7885	7887	Deletion	4	+	9451	9550	TGTAACACTTGATGAATTAATACTA|ACACTTTCTTCATTAGAAGAAAAGA	GTAACACTTGATGAATTAATACTAA|CACTTTCTTCATTAGAAGAAAAGAT
gi|48696991|ref|NC_005892.1|	6753	6755	Deletion	4	+	85209	85332	AATACTAATTTCGTAACTCAAAGCG|TAACTCTCAGTGGTTCTCAAGTAAC	ATACTAATTTCGTAACTCAAAGCGT|AACTCTCAGTGGTTCTCAAGTAACT
gi|48696991|ref|NC_005892.1|	4766	4768	Deletion	4	+	74711	76875	GGGAAATAGCGTTAGACATGTTCTT|AGAAATGAAAGATTATGACACGTTA	GGAAATAGCGTTAGACATGTTCTTA|GAAATGAAAGATTATGACACGTTAG
gi|48696991|ref|NC_005892.1|	15695	15697	Deletion	4	+	348141	347521	TGACAAAATCAAGGTAAGTTGGGCT|GCTCTTCAGGCAGAGAACCAAGCTG	GACAAAATCAAGGTAAGTTGGGCTG|CTCTTCAGGCAGAGAACCAAGCTGA
gi|48696991|ref|NC_005892.1|	5272	5274	Deletion	4	+	101741	126289	TTATTATTGATGGGAGAAGTTTTTA|AAGAAGTAAAAGAGAAGTTTGAGAG	TATTATTGATGGGAGAAGTTTTTAA|AGAAGTAAAAGAGAAGTTTGAGAGA
gi|48696991|ref|NC_005892.1|	15320	15322	Deletion	4	+	138483	142810	CGATCTAGCTAGATTCCCTGCTACA|ATGGTTCAAAATATTATACTCAGCA	GATCTAGCTAGATTCCCTGCTACAA|TGGTTCAAAATATTATACTCAGCAT
gi|48696991|ref|NC_005892.1|	1472	1474	Deletion	4	+	17117	17694	AGAACATCCTGAATTGTTGAAAGGA|AACGGCGAAATAGCGTTTACAAAAC	GAACATCCTGAATTGTTGAAAGGAA|ACGGCGAAATAGCGTTTACAAAACT
gi|48696991|ref|NC_005892.1|	14512	14514	Deletion	4	+	27179	26546	GAAAGTGAAAACTCTTAAGCAGTAT|TACTTTTTGATTTATGACGTGAATA	AAAGTGAAAACTCTTAAGCAGTATT|ACTTTTTGATTTATGACGTGAATAG
gi|48696991|ref|NC_005892.1|	9708	9710	Deletion	4	+	36491	38279	TAGGCAAGCTCAGAAAGAAGCAGTA|AAGAAAGAAGCGATCACATTAAAGA	AGGCAAGCTCAGAAAGAAGCAGTAA|AGAAAGAAGCGATCACATTAAAGAA
gi|48696991|ref|NC_005892.1|	7231	7233	Deletion	4	+	15992	16574	TGAATTAGGAATACGTAATTTAAGG|GGATTTTTGCCATAAATTTTTAGGG	GAATTAGGAATACGTAATTTAAGGG|GATTTTTGCCATAAATTTTTAGGGC
gi|48696991|ref|NC_005892.1|	17200	17202	Deletion	4	+	852803	849697	ACTACGCAAAACTATCCTATTCCTT|CTTCTCCAAGTTTTCCATCATCTCC	CTACGCAAAACTATCCTATTCCTTC|TTCTCCAAGTTTTCCATCATCTCCA
gi|48696991|ref|NC_005892.1|	6997	6999	Deletion	4	+	447592	442577	TAAATAGTATTCAGCTGGTAGCAAA|TGGTGGTTCATCAACATCAAGTGTT	AAATAGTATTCAGCTGGTAGCAAAT|GGTGGTTCATCAACATCAAGTGTTA
gi|48696991|ref|NC_005892.1|	14981	14984	Deletion	4	+	355285	376456	AGAGACATTACAACAGACTTATGCG|TGGACTGCAGGGACAAATATACCTA	AGACATTACAACAGACTTATGCGTG|GACTGCAGGGACAAATATACCTATT
gi|48696991|ref|NC_005892.1|	1635	1637	Deletion	4	+	12768	13047	TAAGCGGTGGTATAGTGCAATTCTT|AGACCCTGACTTGAACACTGTCCTT	AAGCGGTGGTATAGTGCAATTCTTA|GACCCTGACTTGAACACTGTCCTTA
gi|48696991|ref|NC_005892.1|	17354	17356	Deletion	4	+	263048	266240	TAACAGGACTATATAATCCTTTTAC|TAATGGAGAACAGGCACAAGAAGCC	AACAGGACTATATAATCCTTTTACT|AATGGAGAACAGGCACAAGAAGCCG
gi|48696991|ref|NC_005892.1|	17076	17078	Deletion	4	+	792096	804386	GAATACGTTATTGAAAATAAGCAAA|TATGGAACATTGGGATTAGTAGGCG	AATACGTTATTGAAAATAAGCAAAT|ATGGAACATTGGGATTAGTAGGCGT
gi|48696991|ref|NC_005892.1|	10881	10883	Deletion	4	+	21643	21642	TAAGCTATATTATCCAAAAGAAAAA|GAAAGAAGGAATATTGGCATGGGGT	AAGCTATATTATCCAAAAGAAAAAG|AAAGAAGGAATATTGGCATGGGGTG
gi|48696991|ref|NC_005892.1|	15443	15446	Deletion	4	+	949371	951190	AACAGCACAGGAAATATTAAGTGAG|GGAGGGTTAGGCGCAGACGGTGAAA	CAGCACAGGAAATATTAAGTGAGGG|AGGGTTAGGCGCAGACGGTGAAATG
gi|48696991|ref|NC_005892.1|	904	906	Deletion	4	+	913329	932822	TATAGCACTACGCCGGGTAAAATTC|TAGCAATAGGAGGAGCTGCAGGGTT	ATAGCACTACGCCGGGTAAAATTCT|AGCAATAGGAGGAGCTGCAGGGTTA
gi|48696991|ref|NC_005892.1|	6983	6985	Deletion	4	+	463251	458718	GGACATAAGAGAAATAAATAGTATT|CAGCTGGTAGCAAATGGTGGTTCAT	GACATAAGAGAAATAAATAGTATTC|AGCTGGTAGCAAATGGTGGTTCATC
gi|48696991|ref|NC_005892.1|	798	800	Deletion	4	+	288712	294310	AGCACAAGCACGGGTGAGATAGATG|GCATTAGGAGATGCATTAGGAGACA	GCACAAGCACGGGTGAGATAGATGG|CATTAGGAGATGCATTAGGAGACAT
gi|48696991|ref|NC_005892.1|	402	404	Deletion	4	+	1020618	1009364	TATACAGTTACTTGAATAGAAATCA|GCCCGGTTCTCCCTACAATTTCCCA	ATACAGTTACTTGAATAGAAATCAG|CCCGGTTCTCCCTACAATTTCCCAA
gi|48696991|ref|NC_005892.1|	15318	15322	Deletion	4	+	135092	142810	TTCGATCTAGCTAGATTCCCTGCTA|CAATGGTTCAAAATATTATACTCAG	GATCTAGCTAGATTCCCTGCTACAA|TGGTTCAAAATATTATACTCAGCAT
gi|48696991|ref|NC_005892.1|	1137	1139	Deletion	4	+	31690	31650	CTTTAATCCGTTAGTAATTACGATA|ATCATCATCTTGATCATAGTGATAG	TTTAATCCGTTAGTAATTACGATAA|TCATCATCTTGATCATAGTGATAGT
gi|48696991|ref|NC_005892.1|	338	340	Deletion	4	+	1414179	1396554	GGCTTGAAGAAAGCAGCGTTAGCAG|GTTTAGGAATTGGAGGCGCCGCATT	GCTTGAAGAAAGCAGCGTTAGCAGG|TTTAGGAATTGGAGGCGCCGCATTA
gi|48696991|ref|NC_005892.1|	3273	3275	Deletion	4	+	165196	164077	TACGGCATAAACTTAGATCTTCTAT|TCCCCGACTTATTGGACAATCTATT	ACGGCATAAACTTAGATCTTCTATT|CCCCGACTTATTGGACAATCTATTA
gi|48696991|ref|NC_005892.1|	6476	6478	Deletion	4	+	30181	30690	GGGAACTTATGCAATAAAAATGCCT|TACAGTTATAATAATACTACTTCAA	GGAACTTATGCAATAAAAATGCCTT|ACAGTTATAATAATACTACTTCAAC
gi|48696991|ref|NC_005892.1|	2432	2434	Deletion	4	+	117066	117401	AGAATATGTTTCACGTGATTCAATT|GAAAGAAGATTTGAAGAATTAGAAA	GAATATGTTTCACGTGATTCAATTG|AAAGAAGATTTGAAGAATTAGAAAA
gi|48696991|ref|NC_005892.1|	13554	13556	Deletion	4	+	46407	46265	AAAAGAAAGATCAGAAAAAACAATG|GAAGGGAGAAGGGAATAAGAGCGAT	AAAGAAAGATCAGAAAAAACAATGG|AAGGGAGAAGGGAATAAGAGCGATT
gi|48696991|ref|NC_005892.1|	15998	16001	Deletion	4	+	384261	395330	ATAGATGAGGTAAGATGTCTTTTTT|TGGAGGATTGTTTAATGACGTAGAG	AGATGAGGTAAGATGTCTTTTTTTG|GAGGATTGTTTAATGACGTAGAGAA
gi|48696991|ref|NC_005892.1|	5734	5736	Deletion	4	+	157601	155626	CAAACATATACAATTCCAGCCAATG|GCTATTTAATAATAAGCATAACGAA	AAACATATACAATTCCAGCCAATGG|CTATTTAATAATAAGCATAACGAAC
gi|48696991|ref|NC_005892.1|	9473	9475	Deletion	4	+	64655	64999	TGATTTTATACAATTCTTTGAACAT|TTCTTAAATCATAAGGAAATCGAGA	GATTTTATACAATTCTTTGAACATT|TCTTAAATCATAAGGAAATCGAGAC
gi|48696991|ref|NC_005892.1|	16528	16530	Deletion	4	+	136090	143648	AGGTATCATCACTTCATCCCTTTTA|ACGAGGCAGTAGAACAAGTAGAGAA	GGTATCATCACTTCATCCCTTTTAA|CGAGGCAGTAGAACAAGTAGAGAAT
gi|48696991|ref|NC_005892.1|	6830	6832	Deletion	4	+	151578	153182	TGGATCACATCTGAGATTGAAATAT|GCTAGCGTGAGCGGGCTAACCACTG	GGATCACATCTGAGATTGAAATATG|CTAGCGTGAGCGGGCTAACCACTGC
gi|48696991|ref|NC_005892.1|	3952	3954	Deletion	4	+	182048	182901	AGGCGCTATCTCAGCAGTTTTCATT|ATCGCCGAAGCAGCTCATCTCTATA	GGCGCTATCTCAGCAGTTTTCATTA|TCGCCGAAGCAGCTCATCTCTATAA
gi|48696991|ref|NC_005892.1|	183	185	Deletion	4	+	416286	415107	GACAATTAGACCTAGCAGATTTCTT|ACGAAGAATTAGAGGAAAGAGAGCT	ACAATTAGACCTAGCAGATTTCTTA|CGAAGAATTAGAGGAAAGAGAGCTT
gi|48696991|ref|NC_005892.1|	2495	2497	Deletion	4	+	136806	132292	TATAAGGGAAAAATGGGAGCAGATT|GCAAAGCAGCATGAAGAAGATGAAA	ATAAGGGAAAAATGGGAGCAGATTG|CAAAGCAGCATGAAGAAGATGAAAC
gi|48696991|ref|NC_005892.1|	857	859	Deletion	4	+	541399	558202	AGATACGAAGTTATTTATCCGATTT|ATATGGAGGATTAAGAAGAGTATAT	GATACGAAGTTATTTATCCGATTTA|TATGGAGGATTAAGAAGAGTATATA
gi|48696991|ref|NC_005892.1|	11710	11712	Deletion	4	+	32514	31062	CAAGAGAAAAGTATCTTCCAAAACT|TTATTCTATACAAAGAAATTTAGGA	AAGAGAAAAGTATCTTCCAAAACTT|TATTCTATACAAAGAAATTTAGGAG
gi|48696991|ref|NC_005892.1|	4482	4484	Deletion	4	+	7952	8004	AGAAGAAGAACTATTAGAACTATTA|GAAAGATATGCGTTACGATATAAAT	GAAGAAGAACTATTAGAACTATTAG|AAAGATATGCGTTACGATATAAATT
gi|48696991|ref|NC_005892.1|	1769	1771	Deletion	4	+	10798	10166	ACAAGATGGATGGAATACATAATAA|AAGAGAAAGAATTAAAGAAATGATA	CAAGATGGATGGAATACATAATAAA|AGAGAAAGAATTAAAGAAATGATAA
gi|48696991|ref|NC_005892.1|	13837	13839	Deletion	4	+	37866	38186	TTCAAAGAAGCAGCTCCTTTAAGCG|GGTCTCTTCAATTCTTCTACATTTT	TCAAAGAAGCAGCTCCTTTAAGCGG|GTCTCTTCAATTCTTCTACATTTTA
gi|48696991|ref|NC_005892.1|	11609	11611	Deletion	4	+	26476	28014	ACTCTATCTTATAATCCAAGTGGGA|AACATGAACGATAATACTTATATAC	CTCTATCTTATAATCCAAGTGGGAA|ACATGAACGATAATACTTATATACT
gi|48696991|ref|NC_005892.1|	17128	17130	Deletion	4	+	789130	758362	GGAATAGGAATTCCATTAGGACTTT|CATTATTCGGAGGCGGAAAAGGAGG	GAATAGGAATTCCATTAGGACTTTC|ATTATTCGGAGGCGGAAAAGGAGGA
gi|48696991|ref|NC_005892.1|	15378	15380	Deletion	4	+	487043	497898	GGACAGGCGCCTAGCGGTGTCTCCA|TAAACGCTAGTTTCTACATAACAAT	GACAGGCGCCTAGCGGTGTCTCCAT|AAACGCTAGTTTCTACATAACAATT
gi|48696991|ref|NC_005892.1|	5748	5750	Deletion	4	+	126486	116241	TCCAGCCAATGGCTATTTAATAATA|AGCATAACGAACACATCAACAGGCA	CCAGCCAATGGCTATTTAATAATAA|GCATAACGAACACATCAACAGGCAA
gi|48696991|ref|NC_005892.1|	190	192	Deletion	4	+	427891	428723	AGACCTAGCAGATTTCTTACGAAGA|ATTAGAGGAAAGAGAGCTTTAGCCG	GACCTAGCAGATTTCTTACGAAGAA|TTAGAGGAAAGAGAGCTTTAGCCGA
gi|48696991|ref|NC_005892.1|	16164	16166	Deletion	4	+	570089	608669	AAATATACATCAAATCGAAGCAGGA|ATAGGTCACGTAGAAAAAGTAATCC	AATATACATCAAATCGAAGCAGGAA|TAGGTCACGTAGAAAAAGTAATCCA
gi|48696991|ref|NC_005892.1|	6489	6491	Deletion	4	+	28913	28878	ATAAAAATGCCTTACAGTTATAATA|ATACTACTTCAACTACTTTTACAAA	TAAAAATGCCTTACAGTTATAATAA|TACTACTTCAACTACTTTTACAAAT
gi|48696991|ref|NC_005892.1|	7236	7238	Deletion	3	+	16633	16744	TAGGAATACGTAATTTAAGGGGATT|TTTGCCATAAATTTTTAGGGCAAAA	AGGAATACGTAATTTAAGGGGATTT|TTGCCATAAATTTTTAGGGCAAAAA
gi|48696991|ref|NC_005892.1|	5546	5548	Deletion	3	+	87746	88824	TCTATAACGTACCAATTGCTGAGAT|TATTGTCGAATATGACCCTTCTAAC	CTATAACGTACCAATTGCTGAGATT|ATTGTCGAATATGACCCTTCTAACG
gi|48696991|ref|NC_005892.1|	332	335	Deletion	3	+	1405178	1411796	TTGAGTGGCTTGAAGAAAGCAGCGT|TAGCAGGTTTAGGAATTGGAGGCGC	GAGTGGCTTGAAGAAAGCAGCGTTA|GCAGGTTTAGGAATTGGAGGCGCCG
gi|48696991|ref|NC_005892.1|	15464	15467	Deletion	3	+	927484	914716	TGAGGGAGGGTTAGGCGCAGACGGT|GAAATGCCTCTCGCTACGGTCTTAC	AGGGAGGGTTAGGCGCAGACGGTGA|AATGCCTCTCGCTACGGTCTTACCG
gi|48696991|ref|NC_005892.1|	3375	3377	Deletion	3	+	302274	303893	ACATATGAGAGTTACAAAGCATGGT|TAAAACAGTTCAGCAAATTCTTAGG	CATATGAGAGTTACAAAGCATGGTT|AAAACAGTTCAGCAAATTCTTAGGG
gi|48696991|ref|NC_005892.1|	14989	14991	Deletion	3	+	424411	455587	TACAACAGACTTATGCGTGGACTGC|AGGGACAAATATACCTATTAAAATA	ACAACAGACTTATGCGTGGACTGCA|GGGACAAATATACCTATTAAAATAC
gi|48696991|ref|NC_005892.1|	3595	3597	Deletion	3	+	41565	37185	TCATTTCTTATTACGCGTCACTCGA|AATGAGGCTACAAAAGCTCTTAGTT	CATTTCTTATTACGCGTCACTCGAA|ATGAGGCTACAAAAGCTCTTAGTTC
gi|48696991|ref|NC_005892.1|	17004	17007	Deletion	3	+	574105	585059	AGAAGAAGGAAATGTAGAGAAAGAT|CTAGAAGACCTCACATCAAACGATT	AAGAAGGAAATGTAGAGAAAGATCT|AGAAGACCTCACATCAAACGATTTA
gi|48696991|ref|NC_005892.1|	16987	16989	Deletion	3	+	551835	547067	GCAGAGAAAGATTTAGGAGAAGAAG|GAAATGTAGAGAAAGATCTAGAAGA	CAGAGAAAGATTTAGGAGAAGAAGG|AAATGTAGAGAAAGATCTAGAAGAC
gi|48696991|ref|NC_005892.1|	13425	13427	Deletion	3	+	99619	98846	TAGACGCTCTTGGTCTTTTAAACGA|AAGATATGTTCAGTTATTCGTTCTA	AGACGCTCTTGGTCTTTTAAACGAA|AGATATGTTCAGTTATTCGTTCTAG
gi|48696991|ref|NC_005892.1|	13524	13526	Deletion	3	+	51267	51207	CTTACTTTAAGTCTCAAGAAGAGGA|AGAAGAAAAGAAAGATCAGAAAAAA	TTACTTTAAGTCTCAAGAAGAGGAA|GAAGAAAAGAAAGATCAGAAAAAAC
gi|48696991|ref|NC_005892.1|	13276	13278	Deletion	3	+	156341	158480	CACTGAGGAAGTTGTAGCCCTAGCC|TACGGGGCGCTCTTGGAGCTTGTAG	ACTGAGGAAGTTGTAGCCCTAGCCT|ACGGGGCGCTCTTGGAGCTTGTAGT
gi|48696991|ref|NC_005892.1|	14150	14152	Deletion	3	+	25964	26654	GTTACACTTTCAGACATAGTTTCCA|AACAATATGTTGTCGTGTATGATAG	TTACACTTTCAGACATAGTTTCCAA|ACAATATGTTGTCGTGTATGATAGA
gi|48696991|ref|NC_005892.1|	10596	10598	Deletion	3	+	91142	88003	AGCTAAATATCTTGAAAAGGAGGGG|ATAATGATTGGGTAAGAAAGTCTTC	GCTAAATATCTTGAAAAGGAGGGGA|TAATGATTGGGTAAGAAAGTCTTCA
gi|48696991|ref|NC_005892.1|	12567	12569	Deletion	3	+	25356	25691	TAATTGGATTAGGTTTGGCGATTCT|TATAGCGTCTTTAATCATGCTGATT	AATTGGATTAGGTTTGGCGATTCTT|ATAGCGTCTTTAATCATGCTGATTA
gi|48696991|ref|NC_005892.1|	13299	13301	Deletion	3	+	167850	166814	CCTACGGGGCGCTCTTGGAGCTTGT|AGTCAGAATTCTGTCGGCTAGATAC	CTACGGGGCGCTCTTGGAGCTTGTA|GTCAGAATTCTGTCGGCTAGATACA
gi|48696991|ref|NC_005892.1|	13501	13503	Deletion	3	+	54359	54687	TTCAGATATAGTGGCGATTGTAACT|TACTTTAAGTCTCAAGAAGAGGAAG	TCAGATATAGTGGCGATTGTAACTT|ACTTTAAGTCTCAAGAAGAGGAAGA
gi|48696991|ref|NC_005892.1|	16062	16064	Deletion	3	+	519689	518810	TTTTACTAAACAAGCTAAAAAATCA|ATTTCTGACGTAGAAAAAGTAATCC	TTTACTAAACAAGCTAAAAAATCAA|TTTCTGACGTAGAAAAAGTAATCCA
gi|48696991|ref|NC_005892.1|	17043	17045	Deletion	3	+	703603	721816	ATCAAACGATTTAGAAAAAGGAGCT|AGACTAAGGAATACGTTATTGAAAA	TCAAACGATTTAGAAAAAGGAGCTA|GACTAAGGAATACGTTATTGAAAAT
gi|48696991|ref|NC_005892.1|	2924	2926	Deletion	3	+	47117	46073	TCACATTAAAGATTTTCCGATAAAT|CAAGATCTGGTAAACGAATTAAAAG	CACATTAAAGATTTTCCGATAAATC|AAGATCTGGTAAACGAATTAAAAGG
gi|48696991|ref|NC_005892.1|	11801	11803	Deletion	3	+	23493	22508	GAGAAAGTCAATAGATGCATATTAT|TATACTGTAAGGATTAGGGCTATTT	AGAAAGTCAATAGATGCATATTATT|ATACTGTAAGGATTAGGGCTATTTT
gi|48696991|ref|NC_005892.1|	12766	12768	Deletion	3	+	130018	128297	ATACCTCTTAATGATAGAAATCAAG|TAAAAGAGGTAATTGCAAGAATAGA	TACCTCTTAATGATAGAAATCAAGT|AAAAGAGGTAATTGCAAGAATAGAT
gi|48696991|ref|NC_005892.1|	4945	4947	Deletion	3	+	69037	67880	AGGAAGGATTGGGAGAAGGAAATAT|TTGATGGGGAAGTAAACGGATGTGG	GGAAGGATTGGGAGAAGGAAATATT|TGATGGGGAAGTAAACGGATGTGGT
gi|48696991|ref|NC_005892.1|	13325	13327	Deletion	3	+	171654	172888	GTCAGAATTCTGTCGGCTAGATACA|AGAAAGACGTGGAACTAAACGACAT	TCAGAATTCTGTCGGCTAGATACAA|GAAAGACGTGGAACTAAACGACATA
gi|48696991|ref|NC_005892.1|	2838	2840	Deletion	3	+	80953	80661	TGGAGTAAAGAAGACTTTGACGCGT|TAATATTGTACATTAAAACAGTATT	GGAGTAAAGAAGACTTTGACGCGTT|AATATTGTACATTAAAACAGTATTG
gi|48696991|ref|NC_005892.1|	4811	4813	Deletion	3	+	76203	77375	CGTTAGCATTTTTAGATGAGGATGT|AGTACCGATAGAGATAGATTTTCAA	GTTAGCATTTTTAGATGAGGATGTA|GTACCGATAGAGATAGATTTTCAAA
gi|48696991|ref|NC_005892.1|	11798	11800	Deletion	3	+	24367	23590	CGGGAGAAAGTCAATAGATGCATAT|TATTATACTGTAAGGATTAGGGCTA	GGGAGAAAGTCAATAGATGCATATT|ATTATACTGTAAGGATTAGGGCTAT
gi|48696991|ref|NC_005892.1|	15363	15365	Deletion	3	+	387361	420005	CTCAGCATTTTGACAGGACAGGCGC|CTAGCGGTGTCTCCATAAACGCTAG	TCAGCATTTTGACAGGACAGGCGCC|TAGCGGTGTCTCCATAAACGCTAGT
gi|48696991|ref|NC_005892.1|	3283	3285	Deletion	3	+	167884	166964	ACTTAGATCTTCTATTCCCCGACTT|ATTGGACAATCTATTACGATTAAGG	CTTAGATCTTCTATTCCCCGACTTA|TTGGACAATCTATTACGATTAAGGA
gi|48696991|ref|NC_005892.1|	3984	3986	Deletion	3	+	174827	175777	AAGCAGCTCATCTCTATAACGAGAA|GATCAGAAATCAGTCATTCCAAAAT	AGCAGCTCATCTCTATAACGAGAAG|ATCAGAAATCAGTCATTCCAAAATG
gi|48696991|ref|NC_005892.1|	12798	12800	Deletion	3	+	119768	121086	GGTAATTGCAAGAATAGATCTCGTG|AGTATTGACGCTATCATAATCCATA	GTAATTGCAAGAATAGATCTCGTGA|GTATTGACGCTATCATAATCCATAG
gi|48696991|ref|NC_005892.1|	7831	7833	Deletion	3	+	7203	7751	TTTTAAATCAAAAAGCGAATGCATA|AAGAAGATAATTGAAGAATATGAGA	TTTAAATCAAAAAGCGAATGCATAA|AGAAGATAATTGAAGAATATGAGAA
gi|48696991|ref|NC_005892.1|	6693	6695	Deletion	3	+	34159	35910	GGTTTAGGCGTTCCTTTTACATTTG|GACTGGAAGTAGAAGAAATAAATGA	GTTTAGGCGTTCCTTTTACATTTGG|ACTGGAAGTAGAAGAAATAAATGAG
gi|48696991|ref|NC_005892.1|	9609	9611	Deletion	3	+	147677	147928	TCTTCAAAAAGAACTTTCAGAAATT|GCATTTACAAATAATATATTACAAG	CTTCAAAAAGAACTTTCAGAAATTG|CATTTACAAATAATATATTACAAGA
gi|48696991|ref|NC_005892.1|	17416	17419	Deletion	3	+	331831	330040	CAAAATATTCAAGGTACTGCAGCTT|CTCCAAGCTCTCAAACCAACTTACC	AAATATTCAAGGTACTGCAGCTTCT|CCAAGCTCTCAAACCAACTTACCCG
gi|48696991|ref|NC_005892.1|	10832	10834	Deletion	3	+	43365	43491	TTAAGGGTTTTGGCGCAAAAGTATA|ACTGCAGTTATGGTAGAGTTTTACT	TAAGGGTTTTGGCGCAAAAGTATAA|CTGCAGTTATGGTAGAGTTTTACTA
gi|48696991|ref|NC_005892.1|	3124	3126	Deletion	3	+	41337	44282	TGCATTTAACGACAATGAGCAGGGA|AGGGAATCATAAAGACATTGAAAAG	GCATTTAACGACAATGAGCAGGGAA|GGGAATCATAAAGACATTGAAAAGT
gi|48696991|ref|NC_005892.1|	2418	2420	Deletion	3	+	118011	117974	AGTAAGGAGGGGGAAGAATATGTTT|CACGTGATTCAATTGAAAGAAGATT	GTAAGGAGGGGGAAGAATATGTTTC|ACGTGATTCAATTGAAAGAAGATTT
gi|48696991|ref|NC_005892.1|	15531	15533	Deletion	3	+	512973	466344	CCTACATTTAACGTACCGGCTAGCT|CAGCGCCAATACATGTAGCATACTT	CTACATTTAACGTACCGGCTAGCTC|AGCGCCAATACATGTAGCATACTTG
gi|48696991|ref|NC_005892.1|	5617	5619	Deletion	3	+	242586	240708	GTAAAGCTGAAAGGGACAATACATC|CCTTATTCGAGGTACCATCTCAAAT	TAAAGCTGAAAGGGACAATACATCC|CTTATTCGAGGTACCATCTCAAATC
gi|48696991|ref|NC_005892.1|	8671	8673	Deletion	3	+	14110	13013	GGAAAGTTAACGCAATAATTCATGT|TAGTACTAATTATGAGGAAAGAGGG	GAAAGTTAACGCAATAATTCATGTT|AGTACTAATTATGAGGAAAGAGGGT
gi|48696991|ref|NC_005892.1|	16657	16659	Deletion	3	+	621678	621738	GAATCGCAATTAGCTGCGAACATCA|TACCCGTGACGGGGACTTTTGGACA	AATCGCAATTAGCTGCGAACATCAT|ACCCGTGACGGGGACTTTTGGACAC
gi|48696991|ref|NC_005892.1|	10242	10244	Deletion	3	+	34532	34830	ATACTCTAACTCAGAGTCTAACATG|GAGGGTAAAGAAATGAAAACGCATC	TACTCTAACTCAGAGTCTAACATGG|AGGGTAAAGAAATGAAAACGCATCT
gi|48696991|ref|NC_005892.1|	187	189	Deletion	3	+	414851	427605	ATTAGACCTAGCAGATTTCTTACGA|AGAATTAGAGGAAAGAGAGCTTTAG	TTAGACCTAGCAGATTTCTTACGAA|GAATTAGAGGAAAGAGAGCTTTAGC
gi|48696991|ref|NC_005892.1|	1312	1314	Deletion	3	+	26666	26666	CCAAGTTATTCGGGATTTCAGTGTG|GATATGGATTATCATTATATTAGTG	CAAGTTATTCGGGATTTCAGTGTGG|ATATGGATTATCATTATATTAGTGC
gi|48696991|ref|NC_005892.1|	11364	11366	Deletion	3	+	36784	37254	TTCCATCCGGCGCTTCTTCTTCCCT|TAGTATTTTATCATCAATTAATGAA	TCCATCCGGCGCTTCTTCTTCCCTT|AGTATTTTATCATCAATTAATGAAT
gi|48696991|ref|NC_005892.1|	17357	17359	Deletion	3	+	269463	276961	CAGGACTATATAATCCTTTTACTAA|TGGAGAACAGGCACAAGAAGCCGGG	AGGACTATATAATCCTTTTACTAAT|GGAGAACAGGCACAAGAAGCCGGGA
gi|48696991|ref|NC_005892.1|	15054	15056	Deletion	3	+	1160553	1252565	ATCAGAAAGATTAGGGTTCAGCTAA|TAGGATCTATTTCTAATAGCGGTAC	TCAGAAAGATTAGGGTTCAGCTAAT|AGGATCTATTTCTAATAGCGGTACT
gi|48696991|ref|NC_005892.1|	12941	12944	Deletion	3	+	76268	73582	GAGAAAATTACGATCAACGGAAAAG|AGATTATAATAAAAGGACGCAAAAG	GAAAATTACGATCAACGGAAAAGAG|ATTATAATAAAAGGACGCAAAAGGA
gi|48696991|ref|NC_005892.1|	9477	9479	Deletion	3	+	64811	66369	TTTATACAATTCTTTGAACATTTCT|TAAATCATAAGGAAATCGAGACACG	TTATACAATTCTTTGAACATTTCTT|AAATCATAAGGAAATCGAGACACGA
gi|48696991|ref|NC_005892.1|	15480	15482	Deletion	3	+	891630	891162	GCAGACGGTGAAATGCCTCTCGCTA|CGGTCTTACCGAAGGTTATCGAGAT	CAGACGGTGAAATGCCTCTCGCTAC|GGTCTTACCGAAGGTTATCGAGATT
gi|48696991|ref|NC_005892.1|	15132	15135	Deletion	3	+	1238330	1242223	TTCCCATACAATTTAGTGCAGACGT|TTAACTTGAGCTATGAAGGCTCAAA	CCCATACAATTTAGTGCAGACGTTT|AACTTGAGCTATGAAGGCTCAAAGA
gi|48696991|ref|NC_005892.1|	13686	13688	Deletion	3	+	4995	4848	CAATCTCATAAGTCAGATAGCGGAA|AATGGCTTAGACCAGAAAGCAAAAG	AATCTCATAAGTCAGATAGCGGAAA|ATGGCTTAGACCAGAAAGCAAAAGA
gi|48696991|ref|NC_005892.1|	15420	15422	Deletion	3	+	929479	940578	ATAACAATTACATATGAAAGAGTAA|CAGCACAGGAAATATTAAGTGAGGG	TAACAATTACATATGAAAGAGTAAC|AGCACAGGAAATATTAAGTGAGGGA
gi|48696991|ref|NC_005892.1|	17090	17092	Deletion	3	+	835536	838017	AAATAAGCAAATATGGAACATTGGG|ATTAGTAGGCGTAGGAATAGGAATT	AATAAGCAAATATGGAACATTGGGA|TTAGTAGGCGTAGGAATAGGAATTC
gi|48696991|ref|NC_005892.1|	16878	16880	Deletion	3	+	100363	101341	AGCTACAGATCTATTAAATCCTCTT|GCGAAAGATTTAGGAAGTGAAACTA	GCTACAGATCTATTAAATCCTCTTG|CGAAAGATTTAGGAAGTGAAACTAC
gi|48696991|ref|NC_005892.1|	3193	3195	Deletion	3	+	78501	79553	TTTTCGGTCTGAAATGGCAAAACAT|TGATGTTGTAAAGAGAACGATTGAT	TTTCGGTCTGAAATGGCAAAACATT|GATGTTGTAAAGAGAACGATTGATG
gi|48696991|ref|NC_005892.1|	770	772	Deletion	3	+	163641	171944	GTCATATATTATATCTATCATAAGA|AGAAGCACAAGCACGGGTGAGATAG	TCATATATTATATCTATCATAAGAA|GAAGCACAAGCACGGGTGAGATAGA
gi|48696991|ref|NC_005892.1|	8809	8811	Deletion	3	+	7402	7406	GAATAGAACTAGCTCAGCAAGATAT|GATAGTATTACAATATCAATATTTA	AATAGAACTAGCTCAGCAAGATATG|ATAGTATTACAATATCAATATTTAG
gi|48696991|ref|NC_005892.1|	15015	15018	Deletion	3	+	593220	602291	GGGACAAATATACCTATTAAAATAC|CCCGCAATAATTTTATCAGAAAGAT	GACAAATATACCTATTAAAATACCC|CGCAATAATTTTATCAGAAAGATTA
gi|48696991|ref|NC_005892.1|	13079	13081	Deletion	3	+	34045	33842	CCGAGAGAATATTTAAGGGCAATCA|AATCAAAGCTTAAACTCAAAGAAGC	CGAGAGAATATTTAAGGGCAATCAA|ATCAAAGCTTAAACTCAAAGAAGCA
gi|48696991|ref|NC_005892.1|	3645	3647	Deletion	3	+	22574	19332	CAATTCAAGTCTTTAGCTCAAGAAT|TAGTTCAGAACCCCGAAAAGGTCAA	AATTCAAGTCTTTAGCTCAAGAATT|AGTTCAGAACCCCGAAAAGGTCAAG
gi|48696991|ref|NC_005892.1|	5321	5323	Deletion	3	+	388896	411959	GATACAAGTTTGACGTAGTTTATGT|AGATAGAGAATATCCAGTTTCTTCT	ATACAAGTTTGACGTAGTTTATGTA|GATAGAGAATATCCAGTTTCTTCTA
gi|48696991|ref|NC_005892.1|	7079	7081	Deletion	3	+	13990	12558	AGCGGGAGAACTAAGCTAATTTCCC|CCCGTACCCCCCGGCGGGGAATCTT	GCGGGAGAACTAAGCTAATTTCCCC|CCGTACCCCCCGGCGGGGAATCTTT
gi|48696991|ref|NC_005892.1|	13410	13412	Deletion	3	+	115153	115428	ATTACTATCAACTCTTAGACGCTCT|TGGTCTTTTAAACGAAAGATATGTT	TTACTATCAACTCTTAGACGCTCTT|GGTCTTTTAAACGAAAGATATGTTC
gi|48696991|ref|NC_005892.1|	17367	17369	Deletion	3	+	313384	322295	TAATCCTTTTACTAATGGAGAACAG|GCACAAGAAGCCGGGACAGCATTAC	AATCCTTTTACTAATGGAGAACAGG|CACAAGAAGCCGGGACAGCATTACA
gi|48696991|ref|NC_005892.1|	10342	10344	Deletion	3	+	25100	24752	TTAGACTGGACTGTAACAGTCTCGT|TTAAGATAAAAAACGAAATACTAAA	TAGACTGGACTGTAACAGTCTCGTT|TAAGATAAAAAACGAAATACTAAAG
gi|48696991|ref|NC_005892.1|	13568	13570	Deletion	3	+	43647	43417	AAAAAACAATGGAAGGGAGAAGGGA|ATAAGAGCGATTTGAGTGAAAAGGA	AAAAACAATGGAAGGGAGAAGGGAA|TAAGAGCGATTTGAGTGAAAAGGAT
gi|48696991|ref|NC_005892.1|	90	94	Deletion	3	+	384157	360629	GTTTAGCAGAACTAGAAGCGTTAGG|AAGAGGCGGAGGAGATGTAGCAGCA	TAGCAGAACTAGAAGCGTTAGGAAG|AGGCGGAGGAGATGTAGCAGCAGCT
gi|48696991|ref|NC_005892.1|	6713	6715	Deletion	3	+	55957	56847	ATTTGGACTGGAAGTAGAAGAAATA|AATGAGTTAGTGGAAAATACTAATT	TTTGGACTGGAAGTAGAAGAAATAA|ATGAGTTAGTGGAAAATACTAATTT
gi|48696991|ref|NC_005892.1|	3929	3931	Deletion	3	+	164911	165423	TTAGAGGGATTTTTAGCAGCTATAG|GCGCTATCTCAGCAGTTTTCATTAT	TAGAGGGATTTTTAGCAGCTATAGG|CGCTATCTCAGCAGTTTTCATTATC
gi|48696991|ref|NC_005892.1|	15007	15009	Deletion	3	+	548486	558629	GGACTGCAGGGACAAATATACCTAT|TAAAATACCCCGCAATAATTTTATC	GACTGCAGGGACAAATATACCTATT|AAAATACCCCGCAATAATTTTATCA
gi|48696991|ref|NC_005892.1|	119	122	Deletion	3	+	362529	364519	GGCGGAGGAGATGTAGCAGCAGCTA|GAGCAGCGGAAGAATTGGCACCCGA	CGGAGGAGATGTAGCAGCAGCTAGA|GCAGCGGAAGAATTGGCACCCGAAG
gi|48696991|ref|NC_005892.1|	6817	6819	Deletion	3	+	146317	147987	ACGTTCAGGGTTCTGGATCACATCT|GAGATTGAAATATGCTAGCGTGAGC	CGTTCAGGGTTCTGGATCACATCTG|AGATTGAAATATGCTAGCGTGAGCG
gi|48696991|ref|NC_005892.1|	14993	14995	Deletion	3	+	480939	505385	ACAGACTTATGCGTGGACTGCAGGG|ACAAATATACCTATTAAAATACCCC	CAGACTTATGCGTGGACTGCAGGGA|CAAATATACCTATTAAAATACCCCG
gi|48696991|ref|NC_005892.1|	12855	12858	Deletion	3	+	98906	96467	AAAGGTGAAGGAAAATGAGTGAGAT|ATATGACCCTCAACAGGACTTAACT	AGGTGAAGGAAAATGAGTGAGATAT|ATGACCCTCAACAGGACTTAACTAA
gi|48696991|ref|NC_005892.1|	2453	2455	Deletion	3	+	122920	123781	AATTGAAAGAAGATTTGAAGAATTA|GAAAAGCAGATAGACAGTATAAGGG	ATTGAAAGAAGATTTGAAGAATTAG|AAAAGCAGATAGACAGTATAAGGGA
gi|48696991|ref|NC_005892.1|	2536	2538	Deletion	3	+	157642	157554	AAGATGAAACTAGGGCTAGGCTGGT|TGTAAATAGATCGGTGTGGAATGAG	AGATGAAACTAGGGCTAGGCTGGTT|GTAAATAGATCGGTGTGGAATGAGT
gi|48696991|ref|NC_005892.1|	17072	17074	Deletion	3	+	792652	780740	TAAGGAATACGTTATTGAAAATAAG|CAAATATGGAACATTGGGATTAGTA	AAGGAATACGTTATTGAAAATAAGC|AAATATGGAACATTGGGATTAGTAG
gi|48696991|ref|NC_005892.1|	10727	10729	Deletion	3	+	67980	71886	TCATCTTTGTTAGATGAGGTTGAGA|AGGCGAACGAAATAGAACTTATTTG	CATCTTTGTTAGATGAGGTTGAGAA|GGCGAACGAAATAGAACTTATTTGG
gi|48696991|ref|NC_005892.1|	17241	17245	Deletion	3	+	710419	668568	ATCATCTCCAAGCAGTCCTAGCATA|CAACTACCGCCAAAGATAACAATAC	ATCTCCAAGCAGTCCTAGCATACAA|CTACCGCCAAAGATAACAATACCCA
gi|48696991|ref|NC_005892.1|	7975	7977	Deletion	3	+	16993	17050	AAATAGAGTCTAAGTTAGAGTTTTA|AATAGAGGGGATAAAATGGGTAAGG	AATAGAGTCTAAGTTAGAGTTTTAA|ATAGAGGGGATAAAATGGGTAAGGT
gi|48696991|ref|NC_005892.1|	7822	7824	Deletion	3	+	6927	6988	TTGCAAAAATTTTAAATCAAAAAGC|GAATGCATAAAGAAGATAATTGAAG	TGCAAAAATTTTAAATCAAAAAGCG|AATGCATAAAGAAGATAATTGAAGA
gi|48696991|ref|NC_005892.1|	12548	12550	Deletion	3	+	24355	24457	GAGGAAGTTAGTTACGGTTTAATTG|GATTAGGTTTGGCGATTCTTATAGC	AGGAAGTTAGTTACGGTTTAATTGG|ATTAGGTTTGGCGATTCTTATAGCG
gi|48696991|ref|NC_005892.1|	16537	16539	Deletion	3	+	192581	218122	CACTTCATCCCTTTTAACGAGGCAG|TAGAACAAGTAGAGAATCAAAGCGT	ACTTCATCCCTTTTAACGAGGCAGT|AGAACAAGTAGAGAATCAAAGCGTA
gi|48696991|ref|NC_005892.1|	1186	1188	Deletion	3	+	36047	37376	GTGTTTCTAATAGCTACGCGGAAGT|AGGGGGGATGTAAATGAACATTGAA	TGTTTCTAATAGCTACGCGGAAGTA|GGGGGGATGTAAATGAACATTGAAG
gi|48696991|ref|NC_005892.1|	12877	12879	Deletion	3	+	92133	92363	GATATATGACCCTCAACAGGACTTA|ACTAAGATCTGTCAATCTGAGTTCT	ATATATGACCCTCAACAGGACTTAA|CTAAGATCTGTCAATCTGAGTTCTT
gi|48696991|ref|NC_005892.1|	16230	16232	Deletion	3	+	620166	567025	TCCACCGAAATTTTACCTACCACCT|GTCCATCTACCAAATATACATCAAA	CCACCGAAATTTTACCTACCACCTG|TCCATCTACCAAATATACATCAAAT
gi|48696991|ref|NC_005892.1|	14832	14834	Deletion	3	+	32891	34232	AGTTTTTTTGAGGAGAAAGAAATGA|AAGAAGACGCTATGCATTATGTAAT	GTTTTTTTGAGGAGAAAGAAATGAA|AGAAGACGCTATGCATTATGTAATA
gi|48696991|ref|NC_005892.1|	15181	15183	Deletion	3	+	837859	762885	AGACTCTTTATTCAGTCTCGGGTAC|AGGTCTTGGCATTTTAATGTACTAT	GACTCTTTATTCAGTCTCGGGTACA|GGTCTTGGCATTTTAATGTACTATA
gi|48696991|ref|NC_005892.1|	4926	4928	Deletion	3	+	64744	64486	TAGAGGCTACTCTGTTTATAGGAAG|GATTGGGAGAAGGAAATATTTGATG	AGAGGCTACTCTGTTTATAGGAAGG|ATTGGGAGAAGGAAATATTTGATGG
gi|48696991|ref|NC_005892.1|	10528	10531	Deletion	3	+	220120	214620	ATTGAGATGATAGATAATATAGCTA|AACAAAAAGGAGTAAGTAGAACTGA	TGAGATGATAGATAATATAGCTAAA|CAAAAAGGAGTAAGTAGAACTGATA
gi|48696991|ref|NC_005892.1|	14383	14385	Deletion	3	+	74690	73373	AAGTACACAGAGAGTCTATGATCTA|ATGCCGATTGTCTACAAACAAGCAG	AGTACACAGAGAGTCTATGATCTAA|TGCCGATTGTCTACAAACAAGCAGA
gi|48696991|ref|NC_005892.1|	3890	3892	Deletion	3	+	93074	101269	TCTAAGACAAAGTATTTTTTGATGC|TAGCAGAAATAGCATTAGAGGGATT	CTAAGACAAAGTATTTTTTGATGCT|AGCAGAAATAGCATTAGAGGGATTT
gi|48696991|ref|NC_005892.1|	16648	16651	Deletion	3	+	632911	624919	TTTAATGCCGAATCGCAATTAGCTG|CGAACATCATACCCGTGACGGGGAC	TAATGCCGAATCGCAATTAGCTGCG|AACATCATACCCGTGACGGGGACTT
gi|48696991|ref|NC_005892.1|	560	562	Deletion	3	+	28464	32188	TCTAGTCCTAGTAGCCCAAGCTCTC|CAGCGGGCGTAGTAGCAGGCAGCCC	CTAGTCCTAGTAGCCCAAGCTCTCC|AGCGGGCGTAGTAGCAGGCAGCCCA
gi|48696991|ref|NC_005892.1|	13535	13537	Deletion	3	+	50785	49726	TCTCAAGAAGAGGAAGAAGAAAAGA|AAGATCAGAAAAAACAATGGAAGGG	CTCAAGAAGAGGAAGAAGAAAAGAA|AGATCAGAAAAAACAATGGAAGGGA
gi|48696991|ref|NC_005892.1|	15264	15266	Deletion	3	+	62566	62978	CCCGGAACATCTGTACCTGCATCTG|GTTCAGTGAATCTTAACGTAATGTG	CCGGAACATCTGTACCTGCATCTGG|TTCAGTGAATCTTAACGTAATGTGG
gi|48696991|ref|NC_005892.1|	6632	6634	Deletion	3	+	17907	18303	AGTTTATTTAAAGATTACGGGCGAT|TATGAAGATGTAAAGTTTAGTGTGA	GTTTATTTAAAGATTACGGGCGATT|ATGAAGATGTAAAGTTTAGTGTGAC
gi|48696991|ref|NC_005892.1|	393	395	Deletion	3	+	1124869	1115417	GATTAGCATTATACAGTTACTTGAA|TAGAAATCAGCCCGGTTCTCCCTAC	ATTAGCATTATACAGTTACTTGAAT|AGAAATCAGCCCGGTTCTCCCTACA
gi|48696991|ref|NC_005892.1|	5562	5564	Deletion	3	+	94693	94327	TGCTGAGATTATTGTCGAATATGAC|CCTTCTAACGTTTCAGGAGTAAGTA	GCTGAGATTATTGTCGAATATGACC|CTTCTAACGTTTCAGGAGTAAGTAG
gi|48696991|ref|NC_005892.1|	13533	13535	Deletion	3	+	50789	50785	AGTCTCAAGAAGAGGAAGAAGAAAA|GAAAGATCAGAAAAAACAATGGAAG	GTCTCAAGAAGAGGAAGAAGAAAAG|AAAGATCAGAAAAAACAATGGAAGG
gi|48696991|ref|NC_005892.1|	3393	3395	Deletion	3	+	311682	311261	GCATGGTTAAAACAGTTCAGCAAAT|TCTTAGGGAAAGTAGATGAAAGAGG	CATGGTTAAAACAGTTCAGCAAATT|CTTAGGGAAAGTAGATGAAAGAGGG
gi|48696991|ref|NC_005892.1|	17312	17314	Deletion	3	+	169154	168016	ACTTACCCTCTAGCCCCTACAACTT|ACCCCCCTCTCCCGGCGTAACAGGA	CTTACCCTCTAGCCCCTACAACTTA|CCCCCCTCTCCCGGCGTAACAGGAC
gi|48696991|ref|NC_005892.1|	12859	12861	Deletion	3	+	96246	92681	GTGAAGGAAAATGAGTGAGATATAT|GACCCTCAACAGGACTTAACTAAGA	TGAAGGAAAATGAGTGAGATATATG|ACCCTCAACAGGACTTAACTAAGAT
gi|48696991|ref|NC_005892.1|	6977	6979	Deletion	3	+	470551	471979	TAGTTGGGACATAAGAGAAATAAAT|AGTATTCAGCTGGTAGCAAATGGTG	AGTTGGGACATAAGAGAAATAAATA|GTATTCAGCTGGTAGCAAATGGTGG
gi|48696991|ref|NC_005892.1|	12889	12891	Deletion	3	+	89833	88380	TCAACAGGACTTAACTAAGATCTGT|CAATCTGAGTTCTTTGCGCCAGAAC	CAACAGGACTTAACTAAGATCTGTC|AATCTGAGTTCTTTGCGCCAGAACC
gi|48696991|ref|NC_005892.1|	5796	5798	Deletion	3	+	40396	39326	CAATATAGGTCAAATAACACTGACA|ATCGGCAGTACAACAATGACTTTTA	AATATAGGTCAAATAACACTGACAA|TCGGCAGTACAACAATGACTTTTAA
gi|48696991|ref|NC_005892.1|	10074	10076	Deletion	3	+	15441	15791	CTTTATGGAATACGTAAAAATAGTA|AACCCAAACGAAGACGAGAAAAATC	TTTATGGAATACGTAAAAATAGTAA|ACCCAAACGAAGACGAGAAAAATCT
gi|48696991|ref|NC_005892.1|	1321	1323	Deletion	3	+	25456	24700	TCGGGATTTCAGTGTGGATATGGAT|TATCATTATATTAGTGCTAATTCTG	CGGGATTTCAGTGTGGATATGGATT|ATCATTATATTAGTGCTAATTCTGT
gi|48696991|ref|NC_005892.1|	13101	13103	Deletion	3	+	36657	38825	TCAAATCAAAGCTTAAACTCAAAGA|AGCAGCACAAAATGAGCAAAAAGTA	CAAATCAAAGCTTAAACTCAAAGAA|GCAGCACAAAATGAGCAAAAAGTAG
gi|48696991|ref|NC_005892.1|	4172	4175	Deletion	3	+	21913	21694	CAGCCCGCTCAAAAGTAATATCTTT|TTTTTCTTGGCTCGAAGTAATATCT	GCCCGCTCAAAAGTAATATCTTTTT|TTTCTTGGCTCGAAGTAATATCTTC
gi|48696991|ref|NC_005892.1|	17234	17236	Deletion	3	+	747194	739471	GTTTTCCATCATCTCCAAGCAGTCC|TAGCATACAACTACCGCCAAAGATA	TTTTCCATCATCTCCAAGCAGTCCT|AGCATACAACTACCGCCAAAGATAA
gi|48696991|ref|NC_005892.1|	16756	16758	Deletion	3	+	241816	213906	GCATTTGGTATAGCTGACCTGCTTC|CGGGGTTAGATATAGCGTCTTCTCT	CATTTGGTATAGCTGACCTGCTTCC|GGGGTTAGATATAGCGTCTTCTCTT
gi|48696991|ref|NC_005892.1|	9850	9852	Deletion	3	+	33614	31012	AAAGTTCTATGTGCTAAATGTTTCG|TAAGAAATAACAGTCAAGAGATCAT	AAGTTCTATGTGCTAAATGTTTCGT|AAGAAATAACAGTCAAGAGATCATG
gi|48696991|ref|NC_005892.1|	8660	8662	Deletion	3	+	15120	15131	TATAGGTGAGGGGAAAGTTAACGCA|ATAATTCATGTTAGTACTAATTATG	ATAGGTGAGGGGAAAGTTAACGCAA|TAATTCATGTTAGTACTAATTATGA
gi|48696991|ref|NC_005892.1|	2743	2745	Deletion	3	+	52166	53656	CAATAAGCACATCTCAGTTACAAAT|TAGAATAAAGAACTGGGAGACTCTT	AATAAGCACATCTCAGTTACAAATT|AGAATAAAGAACTGGGAGACTCTTT
gi|48696991|ref|NC_005892.1|	17453	17455	Deletion	3	+	274557	268069	AAACCAACTTACCCGGAATTCCATC|ATCTCCAAGCGCTCCCGGTGCTGTC	AACCAACTTACCCGGAATTCCATCA|TCTCCAAGCGCTCCCGGTGCTGTCC
gi|48696991|ref|NC_005892.1|	15539	15541	Deletion	3	+	456609	398860	TAACGTACCGGCTAGCTCAGCGCCA|ATACATGTAGCATACTTGCAGCCCG	AACGTACCGGCTAGCTCAGCGCCAA|TACATGTAGCATACTTGCAGCCCGG
gi|48696991|ref|NC_005892.1|	1123	1125	Deletion	3	+	32505	32511	AGTCTTGGCGCTTTCTTTAATCCGT|TAGTAATTACGATAATCATCATCTT	GTCTTGGCGCTTTCTTTAATCCGTT|AGTAATTACGATAATCATCATCTTG
gi|48696991|ref|NC_005892.1|	961	964	Deletion	3	+	695486	657739	GGATTGCTAGGTGCAGGAATTGGCG|CCGGAATACACGGTTTCGAGATAGG	ATTGCTAGGTGCAGGAATTGGCGCC|GGAATACACGGTTTCGAGATAGGAG
gi|48696991|ref|NC_005892.1|	8315	8318	Deletion	3	+	55418	55080	ATTAAGGATATGTATAGACAGGGTA|AAATCTCATTTTATGAGGTGTGGTG	TAAGGATATGTATAGACAGGGTAAA|ATCTCATTTTATGAGGTGTGGTGAT
gi|48696991|ref|NC_005892.1|	3562	3564	Deletion	3	+	61845	57581	CCTTTGGAGTAGCATGGGAAGACCC|GAACACACTCATTTCTTATTACGCG	CTTTGGAGTAGCATGGGAAGACCCG|AACACACTCATTTCTTATTACGCGT
gi|48696991|ref|NC_005892.1|	15708	15711	Deletion	3	+	341968	339030	GTAAGTTGGGCTGCTCTTCAGGCAG|AGAACCAAGCTGAGTATCAAGTAGC	AAGTTGGGCTGCTCTTCAGGCAGAG|AACCAAGCTGAGTATCAAGTAGCAC
gi|48696991|ref|NC_005892.1|	10548	10550	Deletion	3	+	193550	192367	AGCTAAACAAAAAGGAGTAAGTAGA|ACTGATATAATTCATTCTAAAATAG	GCTAAACAAAAAGGAGTAAGTAGAA|CTGATATAATTCATTCTAAAATAGC
gi|48696991|ref|NC_005892.1|	10325	10327	Deletion	3	+	30232	30373	CAGAGTTTGAAATAGAATTAGACTG|GACTGTAACAGTCTCGTTTAAGATA	AGAGTTTGAAATAGAATTAGACTGG|ACTGTAACAGTCTCGTTTAAGATAA
gi|48696991|ref|NC_005892.1|	15204	15206	Deletion	3	+	374820	361268	ACAGGTCTTGGCATTTTAATGTACT|ATACTACAAAGGGACAGAATCCAGC	CAGGTCTTGGCATTTTAATGTACTA|TACTACAAAGGGACAGAATCCAGCA
gi|48696991|ref|NC_005892.1|	15367	15369	Deletion	3	+	439303	452799	GCATTTTGACAGGACAGGCGCCTAG|CGGTGTCTCCATAAACGCTAGTTTC	CATTTTGACAGGACAGGCGCCTAGC|GGTGTCTCCATAAACGCTAGTTTCT
gi|48696991|ref|NC_005892.1|	2197	2199	Deletion	3	+	29592	29780	GGCATGTAGTAGATTTGAGTCAAAT|TCCAAAATGGCAAAAGGAATTAGTT	GCATGTAGTAGATTTGAGTCAAATT|CCAAAATGGCAAAAGGAATTAGTTT
gi|48696991|ref|NC_005892.1|	17098	17100	Deletion	3	+	896142	871025	AAATATGGAACATTGGGATTAGTAG|GCGTAGGAATAGGAATTCCATTAGG	AATATGGAACATTGGGATTAGTAGG|CGTAGGAATAGGAATTCCATTAGGA
gi|48696991|ref|NC_005892.1|	15144	15146	Deletion	3	+	1146976	1138666	TTAGTGCAGACGTTTAACTTGAGCT|ATGAAGGCTCAAAGACTCTTTATTC	TAGTGCAGACGTTTAACTTGAGCTA|TGAAGGCTCAAAGACTCTTTATTCA
gi|48696991|ref|NC_005892.1|	5614	5616	Deletion	3	+	243998	242938	AATGTAAAGCTGAAAGGGACAATAC|ATCCCTTATTCGAGGTACCATCTCA	ATGTAAAGCTGAAAGGGACAATACA|TCCCTTATTCGAGGTACCATCTCAA
gi|48696991|ref|NC_005892.1|	13439	13441	Deletion	3	+	98480	94552	CTTTTAAACGAAAGATATGTTCAGT|TATTCGTTCTAGGAATCGGAAGCGC	TTTTAAACGAAAGATATGTTCAGTT|ATTCGTTCTAGGAATCGGAAGCGCC
gi|48696991|ref|NC_005892.1|	10526	10528	Deletion	3	+	221262	220120	AAATTGAGATGATAGATAATATAGC|TAAACAAAAAGGAGTAAGTAGAACT	AATTGAGATGATAGATAATATAGCT|AAACAAAAAGGAGTAAGTAGAACTG
gi|48696991|ref|NC_005892.1|	3493	3495	Deletion	3	+	233242	230463	GTATAAATTATCTCGGGTTGCCTCT|TGAATCGATAAGCGGATTCGCCGGA	TATAAATTATCTCGGGTTGCCTCTT|GAATCGATAAGCGGATTCGCCGGAG
gi|48696991|ref|NC_005892.1|	4648	4650	Deletion	3	+	37404	38313	AGAACGCTTTTTTTTATACCTTCGA|TGGGGAGTGTGAGGCTCCCCCTTAT	GAACGCTTTTTTTTATACCTTCGAT|GGGGAGTGTGAGGCTCCCCCTTATT
gi|48696991|ref|NC_005892.1|	5746	5748	Deletion	3	+	129043	126486	ATTCCAGCCAATGGCTATTTAATAA|TAAGCATAACGAACACATCAACAGG	TTCCAGCCAATGGCTATTTAATAAT|AAGCATAACGAACACATCAACAGGC
gi|48696991|ref|NC_005892.1|	15354	15356	Deletion	3	+	303901	330533	AATATTATACTCAGCATTTTGACAG|GACAGGCGCCTAGCGGTGTCTCCAT	ATATTATACTCAGCATTTTGACAGG|ACAGGCGCCTAGCGGTGTCTCCATA
gi|48696991|ref|NC_005892.1|	14965	14967	Deletion	3	+	263385	283453	TGGGAGAAATCTATACAGAGACATT|ACAACAGACTTATGCGTGGACTGCA	GGGAGAAATCTATACAGAGACATTA|CAACAGACTTATGCGTGGACTGCAG
gi|48696991|ref|NC_005892.1|	325	327	Deletion	3	+	1420999	1426362	AGGAAGATTGAGTGGCTTGAAGAAA|GCAGCGTTAGCAGGTTTAGGAATTG	GGAAGATTGAGTGGCTTGAAGAAAG|CAGCGTTAGCAGGTTTAGGAATTGG
gi|48696991|ref|NC_005892.1|	12598	12600	Deletion	3	+	26573	26545	GTCTTTAATCATGCTGATTATTTCC|ATTTGGAAAAGGTGGAAGAAATGAG	TCTTTAATCATGCTGATTATTTCCA|TTTGGAAAAGGTGGAAGAAATGAGG
gi|48696991|ref|NC_005892.1|	14213	14215	Deletion	3	+	40481	41978	GTATTTTTTGAAAAATTATGGAATG|GAGCTAAATTACACGCCAAGAAATG	TATTTTTTGAAAAATTATGGAATGG|AGCTAAATTACACGCCAAGAAATGG
gi|48696991|ref|NC_005892.1|	12751	12753	Deletion	3	+	126884	127076	GAATTGATCATACAAATACCTCTTA|ATGATAGAAATCAAGTAAAAGAGGT	AATTGATCATACAAATACCTCTTAA|TGATAGAAATCAAGTAAAAGAGGTA
gi|48696991|ref|NC_005892.1|	11877	11879	Deletion	3	+	20467	19970	GCTTTAAAACAATACGATGATGATT|TTGACGTTTATGAGGATGAAATCGA	CTTTAAAACAATACGATGATGATTT|TGACGTTTATGAGGATGAAATCGAA
gi|48696991|ref|NC_005892.1|	243	246	Deletion	3	+	516247	553831	AAATAGCACCTATAGCAGATGAAGA|AAGAGCATTAAGAGAAGCAGAAATA	ATAGCACCTATAGCAGATGAAGAAA|GAGCATTAAGAGAAGCAGAAATAGC
gi|48696991|ref|NC_005892.1|	10810	10812	Deletion	3	+	47734	48047	CAGAGATAGTAACTTAGAGAGGTTA|AGGGTTTTGGCGCAAAAGTATAACT	AGAGATAGTAACTTAGAGAGGTTAA|GGGTTTTGGCGCAAAAGTATAACTG
gi|48696991|ref|NC_005892.1|	17203	17205	Deletion	3	+	837325	837950	ACGCAAAACTATCCTATTCCTTCTT|CTCCAAGTTTTCCATCATCTCCAAG	CGCAAAACTATCCTATTCCTTCTTC|TCCAAGTTTTCCATCATCTCCAAGC
gi|48696991|ref|NC_005892.1|	12803	12805	Deletion	3	+	119236	119348	TTGCAAGAATAGATCTCGTGAGTAT|TGACGCTATCATAATCCATAGTGGC	TGCAAGAATAGATCTCGTGAGTATT|GACGCTATCATAATCCATAGTGGCG
gi|48696991|ref|NC_005892.1|	2791	2793	Deletion	3	+	65943	66724	TTTATGAATTTATGTTAAAACAGAG|GAAGAAGGCAAACCCGGAGCAATGG	TTATGAATTTATGTTAAAACAGAGG|AAGAAGGCAAACCCGGAGCAATGGA
gi|48696991|ref|NC_005892.1|	10597	10599	Deletion	3	+	88981	85218	GCTAAATATCTTGAAAAGGAGGGGA|TAATGATTGGGTAAGAAAGTCTTCA	CTAAATATCTTGAAAAGGAGGGGAT|AATGATTGGGTAAGAAAGTCTTCAT
gi|48696991|ref|NC_005892.1|	16564	16566	Deletion	3	+	361330	365056	GAACAAGTAGAGAATCAAAGCGTAG|CAAATACGCCAATTTTCAGCGGTCT	AACAAGTAGAGAATCAAAGCGTAGC|AAATACGCCAATTTTCAGCGGTCTA
gi|48696991|ref|NC_005892.1|	6899	6902	Deletion	3	+	265786	276668	TCAAGCTACAAATCTAAATAGAAGC|ACAACATATTCAACAGTATGGGACT	AAGCTACAAATCTAAATAGAAGCAC|AACATATTCAACAGTATGGGACTTC
gi|48696991|ref|NC_005892.1|	446	448	Deletion	3	+	279560	233612	TTCCCAAATCCAAGCTCTCCAACTA|ACTTACCCCCTCCTTCCAGCCCCTA	TCCCAAATCCAAGCTCTCCAACTAA|CTTACCCCCTCCTTCCAGCCCCTAC
gi|48696991|ref|NC_005892.1|	13605	13607	Deletion	3	+	25807	24417	TGAGTGAAAAGGATAAGGTGAAATC|ACAACTAACGGTAATGGAGGAAATG	GAGTGAAAAGGATAAGGTGAAATCA|CAACTAACGGTAATGGAGGAAATGG
gi|48696991|ref|NC_005892.1|	10259	10261	Deletion	3	+	34483	34487	CTAACATGGAGGGTAAAGAAATGAA|AACGCATCTCCTCTTCAAAAATGTA	TAACATGGAGGGTAAAGAAATGAAA|ACGCATCTCCTCTTCAAAAATGTAA
gi|48696991|ref|NC_005892.1|	9567	9570	Deletion	3	+	172735	171640	GAGGGAAGACTTGCCCAATGACGTT|ATTCGTTTGGGAGAACGTCTTCAAA	GGGAAGACTTGCCCAATGACGTTAT|TCGTTTGGGAGAACGTCTTCAAAAA
gi|48696991|ref|NC_005892.1|	14885	14887	Deletion	3	+	38444	40329	GTTAGTAGTTGTAGCTATCGGTGTA|TGGGCAGGACTAACTCTATATAAAT	TTAGTAGTTGTAGCTATCGGTGTAT|GGGCAGGACTAACTCTATATAAATT
gi|48696991|ref|NC_005892.1|	15645	15647	Deletion	3	+	349668	351945	AACACAGATCCAACCGAATATGAGC|TAAAAATTGTTAGAGGTGTACCAAC	ACACAGATCCAACCGAATATGAGCT|AAAAATTGTTAGAGGTGTACCAACT
gi|48696991|ref|NC_005892.1|	2379	2382	Deletion	3	+	117810	121844	CACGAATACTTGAACGAACAAGCTA|AAGAATTAGGATTTAGTAAGGAGGG	CGAATACTTGAACGAACAAGCTAAA|GAATTAGGATTTAGTAAGGAGGGGG
gi|48696991|ref|NC_005892.1|	13477	13479	Deletion	3	+	61788	60671	AATCGGAAGCGCCGGCGCTGCGGCT|TCAGATATAGTGGCGATTGTAACTT	ATCGGAAGCGCCGGCGCTGCGGCTT|CAGATATAGTGGCGATTGTAACTTA
gi|48696991|ref|NC_005892.1|	2293	2295	Deletion	3	+	54751	57692	GTAGACCTAGCTTCTTCAAATTCGA|AGAGGGATATGTTGTTTTGTACATG	TAGACCTAGCTTCTTCAAATTCGAA|GAGGGATATGTTGTTTTGTACATGA
gi|48696991|ref|NC_005892.1|	3201	3203	Deletion	3	+	80034	80289	CTGAAATGGCAAAACATTGATGTTG|TAAAGAGAACGATTGATGTCTATGA	TGAAATGGCAAAACATTGATGTTGT|AAAGAGAACGATTGATGTCTATGAG
gi|48696991|ref|NC_005892.1|	11174	11176	Deletion	3	+	70830	72389	ACTGAACTTCTTTTAAATTATGCGT|TAAGAATTCCAGTGTGCAAATATTA	CTGAACTTCTTTTAAATTATGCGTT|AAGAATTCCAGTGTGCAAATATTAT
gi|48696991|ref|NC_005892.1|	7363	7365	Deletion	3	+	19229	18281	TCAATTATTGTTGGATTGCGGTGAA|AACACTGAAATATATTCAAAATGGG	CAATTATTGTTGGATTGCGGTGAAA|ACACTGAAATATATTCAAAATGGGG
gi|48696991|ref|NC_005892.1|	12985	12987	Deletion	3	+	47241	40628	CAAAAGGATGGACATTATTAAGGAT|TTGTTGGACGCGGGTATAGATGAAG	AAAAGGATGGACATTATTAAGGATT|TGTTGGACGCGGGTATAGATGAAGA
gi|48696991|ref|NC_005892.1|	969	972	Deletion	3	+	610935	610938	AGGTGCAGGAATTGGCGCCGGAATA|CACGGTTTCGAGATAGGAGAATATG	GTGCAGGAATTGGCGCCGGAATACA|CGGTTTCGAGATAGGAGAATATGGA
gi|48696991|ref|NC_005892.1|	10802	10805	Deletion	3	+	50105	49800	GTGTATGTCAGAGATAGTAACTTAG|AGAGGTTAAGGGTTTTGGCGCAAAA	GTATGTCAGAGATAGTAACTTAGAG|AGGTTAAGGGTTTTGGCGCAAAAGT
gi|48696991|ref|NC_005892.1|	11164	11166	Deletion	3	+	66633	67222	AAAGCAAGTTACTGAACTTCTTTTA|AATTATGCGTTAAGAATTCCAGTGT	AAGCAAGTTACTGAACTTCTTTTAA|ATTATGCGTTAAGAATTCCAGTGTG
gi|48696991|ref|NC_005892.1|	2471	2474	Deletion	3	+	134647	134525	AGAATTAGAAAAGCAGATAGACAGT|ATAAGGGAAAAATGGGAGCAGATTG	AATTAGAAAAGCAGATAGACAGTAT|AAGGGAAAAATGGGAGCAGATTGCA
gi|48696991|ref|NC_005892.1|	9892	9894	Deletion	3	+	14713	14042	GAGATCATGACAGAAGAAGCGATAA|AAGCAGAACTTAAGTTAGCTAGGCT	AGATCATGACAGAAGAAGCGATAAA|AGCAGAACTTAAGTTAGCTAGGCTG
gi|48696991|ref|NC_005892.1|	9266	9268	Deletion	3	+	7119	7240	ACAATATATAATGAAGATATATGGT|TAGGGGCAATCATTCAAAATGGATT	CAATATATAATGAAGATATATGGTT|AGGGGCAATCATTCAAAATGGATTG
gi|48696991|ref|NC_005892.1|	4402	4404	Deletion	3	+	4717	4857	AATGAACGAAAATATGCAAGATATT|TTAGGACAAATTCTAGGTTGGGATA	ATGAACGAAAATATGCAAGATATTT|TAGGACAAATTCTAGGTTGGGATAA
gi|48696991|ref|NC_005892.1|	16047	16049	Deletion	3	+	505684	510957	GAACGCAGTCAGTAATTTTACTAAA|CAAGCTAAAAAATCAATTTCTGACG	AACGCAGTCAGTAATTTTACTAAAC|AAGCTAAAAAATCAATTTCTGACGT
gi|48696991|ref|NC_005892.1|	17512	17514	Deletion	3	+	76182	75694	CCCTCTAGTCCTAGCAGCGCTATAG|CGGGCGTAGTACCAAGCAGTCCAAG	CCTCTAGTCCTAGCAGCGCTATAGC|GGGCGTAGTACCAAGCAGTCCAAGT
gi|48696991|ref|NC_005892.1|	12871	12873	Deletion	3	+	93470	92117	GAGTGAGATATATGACCCTCAACAG|GACTTAACTAAGATCTGTCAATCTG	AGTGAGATATATGACCCTCAACAGG|ACTTAACTAAGATCTGTCAATCTGA
gi|48696991|ref|NC_005892.1|	6765	6767	Deletion	3	+	97030	95557	GTAACTCAAAGCGTAACTCTCAGTG|GTTCTCAAGTAACTCAAAGCATACT	TAACTCAAAGCGTAACTCTCAGTGG|TTCTCAAGTAACTCAAAGCATACTA
gi|48696991|ref|NC_005892.1|	15140	15142	Deletion	3	+	1182849	1150663	CAATTTAGTGCAGACGTTTAACTTG|AGCTATGAAGGCTCAAAGACTCTTT	AATTTAGTGCAGACGTTTAACTTGA|GCTATGAAGGCTCAAAGACTCTTTA
gi|48696991|ref|NC_005892.1|	12702	12704	Deletion	3	+	105683	108166	AAATATAGATTTCGTAGGGACAGTT|ACGAGAATCACAGATTCGTATATAG	AATATAGATTTCGTAGGGACAGTTA|CGAGAATCACAGATTCGTATATAGA
gi|48696991|ref|NC_005892.1|	5302	5304	Deletion	3	+	298781	313457	GTAAAAGAGAAGTTTGAGAGATACA|AGTTTGACGTAGTTTATGTAGATAG	TAAAAGAGAAGTTTGAGAGATACAA|GTTTGACGTAGTTTATGTAGATAGA
gi|48696991|ref|NC_005892.1|	262	265	Deletion	3	+	767175	773898	TGAAGAAAGAGCATTAAGAGAAGCA|GAAATAGCAGATGAAGAAAGAGCGC	AAGAAAGAGCATTAAGAGAAGCAGA|AATAGCAGATGAAGAAAGAGCGCTA
gi|48696991|ref|NC_005892.1|	3801	3803	Deletion	3	+	32203	32920	CGCTTTTTCCTATCGCCTATCTGAT|TATATCTTCTAAAAATAAGAAGAGG	GCTTTTTCCTATCGCCTATCTGATT|ATATCTTCTAAAAATAAGAAGAGGA
gi|48696991|ref|NC_005892.1|	17110	17112	Deletion	3	+	904525	872367	TTGGGATTAGTAGGCGTAGGAATAG|GAATTCCATTAGGACTTTCATTATT	TGGGATTAGTAGGCGTAGGAATAGG|AATTCCATTAGGACTTTCATTATTC
gi|48696991|ref|NC_005892.1|	13783	13785	Deletion	3	+	15887	20730	GAGTGTCAAGTAACGAAAATTTTCT|TAGACGGGATAACGAAAGCTACTAA	AGTGTCAAGTAACGAAAATTTTCTT|AGACGGGATAACGAAAGCTACTAAT
gi|48696991|ref|NC_005892.1|	2660	2663	Deletion	3	+	88780	87183	AAGGATTAGCGAATTTAATGGAATA|AAGAGGCAGTTCAGAAGATGGGTTA	GGATTAGCGAATTTAATGGAATAAA|GAGGCAGTTCAGAAGATGGGTTAAA
gi|48696991|ref|NC_005892.1|	4753	4755	Deletion	3	+	65922	71080	GTAGCAGTTCAGAGGGAAATAGCGT|TAGACATGTTCTTAGAAATGAAAGA	TAGCAGTTCAGAGGGAAATAGCGTT|AGACATGTTCTTAGAAATGAAAGAT
gi|48696991|ref|NC_005892.1|	8277	8279	Deletion	3	+	55529	55278	AGAGACTGGAAGAGGGGAAAGTGCT|TTCTGACAAAGAGATTAAGGATATG	GAGACTGGAAGAGGGGAAAGTGCTT|TCTGACAAAGAGATTAAGGATATGT
gi|48696991|ref|NC_005892.1|	3448	3450	Deletion	3	+	297699	295330	GAACATTAACCCCCCATGATATTCG|TAGATCTGCCGCTTACTGGCGTATA	AACATTAACCCCCCATGATATTCGT|AGATCTGCCGCTTACTGGCGTATAA
gi|48696991|ref|NC_005892.1|	10746	10748	Deletion	3	+	78265	78440	TTGAGAAGGCGAACGAAATAGAACT|TATTTGGAATAAGAAGTTTTGGCTA	TGAGAAGGCGAACGAAATAGAACTT|ATTTGGAATAAGAAGTTTTGGCTAG
gi|48696991|ref|NC_005892.1|	15355	15357	Deletion	3	+	313529	355243	ATATTATACTCAGCATTTTGACAGG|ACAGGCGCCTAGCGGTGTCTCCATA	TATTATACTCAGCATTTTGACAGGA|CAGGCGCCTAGCGGTGTCTCCATAA
gi|48696991|ref|NC_005892.1|	11225	11227	Deletion	3	+	113925	112847	GTAGAAAACAGATGTATTATTTTTA|ATGAACAAAAACCTTTGTGTCTTTT	TAGAAAACAGATGTATTATTTTTAA|TGAACAAAAACCTTTGTGTCTTTTT
gi|48696991|ref|NC_005892.1|	5943	5945	Deletion	3	+	32603	33215	GGTGATATAATGAGTGTTACTACAT|TGGGACAAAGTTTTCCAGCTAATGC	GTGATATAATGAGTGTTACTACATT|GGGACAAAGTTTTCCAGCTAATGCA
gi|48696991|ref|NC_005892.1|	15251	15254	Deletion	3	+	55954	59604	AGCATACCCCGCGCCCGGAACATCT|GTACCTGCATCTGGTTCAGTGAATC	CATACCCCGCGCCCGGAACATCTGT|ACCTGCATCTGGTTCAGTGAATCTT
gi|48696991|ref|NC_005892.1|	10693	10695	Deletion	3	+	54076	54350	TGGAAATAAAAGAGATGCTCTGCAT|TTGGCAATTTCATCTTTGTTAGATG	GGAAATAAAAGAGATGCTCTGCATT|TGGCAATTTCATCTTTGTTAGATGA
gi|48696991|ref|NC_005892.1|	773	775	Deletion	3	+	173632	187326	ATATATTATATCTATCATAAGAAGA|AGCACAAGCACGGGTGAGATAGATG	TATATTATATCTATCATAAGAAGAA|GCACAAGCACGGGTGAGATAGATGG
gi|48696991|ref|NC_005892.1|	15300	15302	Deletion	3	+	89084	101131	CTTAACGTAATGTGGGAATTCGATC|TAGCTAGATTCCCTGCTACAATGGT	TTAACGTAATGTGGGAATTCGATCT|AGCTAGATTCCCTGCTACAATGGTT
gi|48696991|ref|NC_005892.1|	17096	17100	Deletion	3	+	871974	871025	GCAAATATGGAACATTGGGATTAGT|AGGCGTAGGAATAGGAATTCCATTA	AATATGGAACATTGGGATTAGTAGG|CGTAGGAATAGGAATTCCATTAGGA
gi|48696991|ref|NC_005892.1|	13601	13603	Deletion	3	+	27016	25818	GATTTGAGTGAAAAGGATAAGGTGA|AATCACAACTAACGGTAATGGAGGA	ATTTGAGTGAAAAGGATAAGGTGAA|ATCACAACTAACGGTAATGGAGGAA
gi|48696991|ref|NC_005892.1|	14430	14432	Deletion	3	+	54147	50143	CAGATCTCATTATAATGTTTTATAC|CAGAGAGCCTAATGAACTAAAGTGG	AGATCTCATTATAATGTTTTATACC|AGAGAGCCTAATGAACTAAAGTGGA
gi|48696991|ref|NC_005892.1|	6851	6853	Deletion	3	+	158135	159637	ATATGCTAGCGTGAGCGGGCTAACC|ACTGCCGTAACTCAGTGTCAGCTTC	TATGCTAGCGTGAGCGGGCTAACCA|CTGCCGTAACTCAGTGTCAGCTTCA
gi|48696991|ref|NC_005892.1|	5642	5644	Deletion	3	+	256250	263606	CCTTATTCGAGGTACCATCTCAAAT|CAGTATCGAAAACTTTCAGCCTACT	CTTATTCGAGGTACCATCTCAAATC|AGTATCGAAAACTTTCAGCCTACTG
gi|48696991|ref|NC_005892.1|	5330	5332	Deletion	3	+	470450	474182	TTGACGTAGTTTATGTAGATAGAGA|ATATCCAGTTTCTTCTAATAATTTA	TGACGTAGTTTATGTAGATAGAGAA|TATCCAGTTTCTTCTAATAATTTAA
gi|48696991|ref|NC_005892.1|	6122	6124	Deletion	3	+	25071	26286	AGCTCCAGTCGTGCCTTTGGGGCCA|AACGCATCAATTATTATAGACGACG	GCTCCAGTCGTGCCTTTGGGGCCAA|ACGCATCAATTATTATAGACGACGA
gi|48696991|ref|NC_005892.1|	9629	9631	Deletion	3	+	138604	135134	AAATTGCATTTACAAATAATATATT|ACAAGAAGGAGAACCAGATCTTAAG	AATTGCATTTACAAATAATATATTA|CAAGAAGGAGAACCAGATCTTAAGA
gi|48696991|ref|NC_005892.1|	7245	7247	Deletion	3	+	17855	18020	GTAATTTAAGGGGATTTTTGCCATA|AATTTTTAGGGCAAAAAGGGGGGCA	TAATTTAAGGGGATTTTTGCCATAA|ATTTTTAGGGCAAAAAGGGGGGCAA
gi|48696991|ref|NC_005892.1|	11217	11219	Deletion	3	+	114409	114384	AATATTATGTAGAAAACAGATGTAT|TATTTTTAATGAACAAAAACCTTTG	ATATTATGTAGAAAACAGATGTATT|ATTTTTAATGAACAAAAACCTTTGT
gi|48696991|ref|NC_005892.1|	96	99	Deletion	3	+	361562	355888	CAGAACTAGAAGCGTTAGGAAGAGG|CGGAGGAGATGTAGCAGCAGCTAGA	GAACTAGAAGCGTTAGGAAGAGGCG|GAGGAGATGTAGCAGCAGCTAGAGC
gi|48696991|ref|NC_005892.1|	15393	15395	Deletion	3	+	619271	679540	GGTGTCTCCATAAACGCTAGTTTCT|ACATAACAATTACATATGAAAGAGT	GTGTCTCCATAAACGCTAGTTTCTA|CATAACAATTACATATGAAAGAGTA
gi|48696991|ref|NC_005892.1|	15084	15087	Deletion	3	+	1515030	1511352	TCTATTTCTAATAGCGGTACTGCCG|CTGTAACTCTTCCATCAGCGCCTTT	TATTTCTAATAGCGGTACTGCCGCT|GTAACTCTTCCATCAGCGCCTTTCC
gi|48696991|ref|NC_005892.1|	15750	15753	Deletion	3	+	270281	260343	CAAGTAGCACCATATAGTGGAGCTT|CCGCCATCATTGACTTTAGGAAATA	AGTAGCACCATATAGTGGAGCTTCC|GCCATCATTGACTTTAGGAAATATT
gi|48696991|ref|NC_005892.1|	14989	14992	Deletion	3	+	424411	468743	TACAACAGACTTATGCGTGGACTGC|AGGGACAAATATACCTATTAAAATA	CAACAGACTTATGCGTGGACTGCAG|GGACAAATATACCTATTAAAATACC
gi|48696991|ref|NC_005892.1|	3813	3816	Deletion	3	+	35128	36431	TCGCCTATCTGATTATATCTTCTAA|AAATAAGAAGAGGAGGAGAAGGTAA	GCCTATCTGATTATATCTTCTAAAA|ATAAGAAGAGGAGGAGAAGGTAATA
gi|48696991|ref|NC_005892.1|	17264	17266	Deletion	3	+	565809	555918	TACAACTACCGCCAAAGATAACAAT|ACCCAATCCAAGCTCTCCAACTAAC	ACAACTACCGCCAAAGATAACAATA|CCCAATCCAAGCTCTCCAACTAACT
gi|48696991|ref|NC_005892.1|	3915	3918	Deletion	3	+	129598	136828	TAGCAGAAATAGCATTAGAGGGATT|TTTAGCAGCTATAGGCGCTATCTCA	GCAGAAATAGCATTAGAGGGATTTT|TAGCAGCTATAGGCGCTATCTCAGC
gi|48696991|ref|NC_005892.1|	5294	5297	Deletion	3	+	246422	275725	TTAAAGAAGTAAAAGAGAAGTTTGA|GAGATACAAGTTTGACGTAGTTTAT	AAAGAAGTAAAAGAGAAGTTTGAGA|GATACAAGTTTGACGTAGTTTATGT
gi|48696991|ref|NC_005892.1|	15749	15751	Deletion	3	+	281193	270199	TCAAGTAGCACCATATAGTGGAGCT|TCCGCCATCATTGACTTTAGGAAAT	CAAGTAGCACCATATAGTGGAGCTT|CCGCCATCATTGACTTTAGGAAATA
gi|48696991|ref|NC_005892.1|	3845	3847	Deletion	3	+	64765	65356	AAGAGGAGGAGAAGGTAATATCTAT|TATAGAAATCTTTTTTAGACTCTAA	AGAGGAGGAGAAGGTAATATCTATT|ATAGAAATCTTTTTTAGACTCTAAG
gi|48696991|ref|NC_005892.1|	14940	14942	Deletion	3	+	98243	108025	AAACTATGAAAAGGTGGTGAAAAAA|TGGGAGAAATCTATACAGAGACATT	AACTATGAAAAGGTGGTGAAAAAAT|GGGAGAAATCTATACAGAGACATTA
gi|48696991|ref|NC_005892.1|	17443	17445	Deletion	3	+	297970	290723	CCAAGCTCTCAAACCAACTTACCCG|GAATTCCATCATCTCCAAGCGCTCC	CAAGCTCTCAAACCAACTTACCCGG|AATTCCATCATCTCCAAGCGCTCCC
gi|48696991|ref|NC_005892.1|	16921	16923	Deletion	3	+	133517	149315	GAAACTACTGATTTGACTAATCCGG|TAGAGAGGGATATTTTAGATGAATT	AAACTACTGATTTGACTAATCCGGT|AGAGAGGGATATTTTAGATGAATTA
gi|48696991|ref|NC_005892.1|	16631	16633	Deletion	3	+	631748	632755	AAACAGGGTCTCAACTATTTAATGC|CGAATCGCAATTAGCTGCGAACATC	AACAGGGTCTCAACTATTTAATGCC|GAATCGCAATTAGCTGCGAACATCA
gi|48696991|ref|NC_005892.1|	140	143	Deletion	3	+	361972	359425	GCTAGAGCAGCGGAAGAATTGGCAC|CCGAAGAAATAGCAGCTAGACAATT	TAGAGCAGCGGAAGAATTGGCACCC|GAAGAAATAGCAGCTAGACAATTAG
gi|48696991|ref|NC_005892.1|	16544	16546	Deletion	3	+	239147	258941	TCCCTTTTAACGAGGCAGTAGAACA|AGTAGAGAATCAAAGCGTAGCAAAT	CCCTTTTAACGAGGCAGTAGAACAA|GTAGAGAATCAAAGCGTAGCAAATA
gi|48696991|ref|NC_005892.1|	16500	16502	Deletion	3	+	107440	109681	GCTAGGAAGAGAAACGGGAGAGTTA|ATAAGGTATCATCACTTCATCCCTT	CTAGGAAGAGAAACGGGAGAGTTAA|TAAGGTATCATCACTTCATCCCTTT
gi|48696991|ref|NC_005892.1|	7840	7842	Deletion	3	+	8232	8289	AAAAAGCGAATGCATAAAGAAGATA|ATTGAAGAATATGAGAATTGTGTAA	AAAAGCGAATGCATAAAGAAGATAA|TTGAAGAATATGAGAATTGTGTAAC
gi|48696991|ref|NC_005892.1|	10005	10007	Deletion	3	+	5800	5899	ACAAATATACGAAGAGATGAATGAA|AAAGCTCAGCTCTTTACTCAAAAAA	CAAATATACGAAGAGATGAATGAAA|AAGCTCAGCTCTTTACTCAAAAAAT
gi|48696991|ref|NC_005892.1|	5719	5721	Deletion	3	+	229278	228114	GGAACTTCATTACCACAAACATATA|CAATTCCAGCCAATGGCTATTTAAT	GAACTTCATTACCACAAACATATAC|AATTCCAGCCAATGGCTATTTAATA
gi|48696991|ref|NC_005892.1|	7254	7256	Deletion	3	+	21929	22771	GGGGATTTTTGCCATAAATTTTTAG|GGCAAAAAGGGGGGCAAAAATCTGG	GGGATTTTTGCCATAAATTTTTAGG|GCAAAAAGGGGGGCAAAAATCTGGA
gi|48696991|ref|NC_005892.1|	16142	16144	Deletion	3	+	426309	432911	ACCTACCACCTGTCCATCTACCAAA|TATACATCAAATCGAAGCAGGAATA	CCTACCACCTGTCCATCTACCAAAT|ATACATCAAATCGAAGCAGGAATAG
gi|48696991|ref|NC_005892.1|	16155	16157	Deletion	3	+	426623	430836	CCATCTACCAAATATACATCAAATC|GAAGCAGGAATAGGTCACGTAGAAA	CATCTACCAAATATACATCAAATCG|AAGCAGGAATAGGTCACGTAGAAAA
gi|48696991|ref|NC_005892.1|	10712	10714	Deletion	3	+	55245	58423	CTGCATTTGGCAATTTCATCTTTGT|TAGATGAGGTTGAGAAGGCGAACGA	TGCATTTGGCAATTTCATCTTTGTT|AGATGAGGTTGAGAAGGCGAACGAA
gi|48696991|ref|NC_005892.1|	6928	6930	Deletion	3	+	393064	405580	CATATTCAACAGTATGGGACTTCAT|AGCAGGGGGAAGTAGTACGCCGCCT	ATATTCAACAGTATGGGACTTCATA|GCAGGGGGAAGTAGTACGCCGCCTA
gi|48696991|ref|NC_005892.1|	15729	15731	Deletion	3	+	301212	305542	GCAGAGAACCAAGCTGAGTATCAAG|TAGCACCATATAGTGGAGCTTCCGC	CAGAGAACCAAGCTGAGTATCAAGT|AGCACCATATAGTGGAGCTTCCGCC
gi|48696991|ref|NC_005892.1|	14870	14873	Deletion	3	+	33585	36418	GCATTATGTAATATTGTTAGTAGTT|GTAGCTATCGGTGTATGGGCAGGAC	ATTATGTAATATTGTTAGTAGTTGT|AGCTATCGGTGTATGGGCAGGACTA
gi|48696991|ref|NC_005892.1|	5658	5660	Deletion	3	+	258754	265169	ATCTCAAATCAGTATCGAAAACTTT|CAGCCTACTGAAAACTATCTGATTT	TCTCAAATCAGTATCGAAAACTTTC|AGCCTACTGAAAACTATCTGATTTA
gi|48696991|ref|NC_005892.1|	16816	16818	Deletion	3	+	69608	72463	GCAGACGTAGGAGCTGAAGCCGCGT|TAGCCGGAGCTAGAGCTTTAGAAAC	CAGACGTAGGAGCTGAAGCCGCGTT|AGCCGGAGCTAGAGCTTTAGAAACA
gi|48696991|ref|NC_005892.1|	952	954	Deletion	3	+	742887	718353	TTAGGCGCTGGATTGCTAGGTGCAG|GAATTGGCGCCGGAATACACGGTTT	TAGGCGCTGGATTGCTAGGTGCAGG|AATTGGCGCCGGAATACACGGTTTC
gi|48696991|ref|NC_005892.1|	16867	16869	Deletion	3	+	106257	103375	GGAGGAGAAACAGCTACAGATCTAT|TAAATCCTCTTGCGAAAGATTTAGG	GAGGAGAAACAGCTACAGATCTATT|AAATCCTCTTGCGAAAGATTTAGGA
gi|48696991|ref|NC_005892.1|	5771	5773	Deletion	3	+	77014	68438	TAAGCATAACGAACACATCAACAGG|CAATATAGGTCAAATAACACTGACA	AAGCATAACGAACACATCAACAGGC|AATATAGGTCAAATAACACTGACAA
gi|48696991|ref|NC_005892.1|	11845	11847	Deletion	3	+	20366	20533	CTATTTTGAATGAGGTAACGGAAGT|TATAGAAGCTTTAAAACAATACGAT	TATTTTGAATGAGGTAACGGAAGTT|ATAGAAGCTTTAAAACAATACGATG
gi|48696991|ref|NC_005892.1|	11125	11127	Deletion	3	+	45259	49557	TGAGATTGAACGGATACGTTCAATA|ACAGGACTGTCTCAAAAGCAAGTTA	GAGATTGAACGGATACGTTCAATAA|CAGGACTGTCTCAAAAGCAAGTTAC
gi|48696991|ref|NC_005892.1|	3042	3044	Deletion	3	+	8108	8673	TATATAAAAGTCAGCGAGTTCTGTA|ATAGATTCAAAGGAGGAAAAAAAGA	ATATAAAAGTCAGCGAGTTCTGTAA|TAGATTCAAAGGAGGAAAAAAAGAG
gi|48696991|ref|NC_005892.1|	15142	15145	Deletion	3	+	1150663	1143364	ATTTAGTGCAGACGTTTAACTTGAG|CTATGAAGGCTCAAAGACTCTTTAT	TTAGTGCAGACGTTTAACTTGAGCT|ATGAAGGCTCAAAGACTCTTTATTC
gi|48696991|ref|NC_005892.1|	15593	15596	Deletion	3	+	171851	174887	GATATATAAGAGGCAGTTAGTTTAT|GTGATAAACAGTACCTCAGGAATCA	TATATAAGAGGCAGTTAGTTTATGT|GATAAACAGTACCTCAGGAATCAAT
gi|48696991|ref|NC_005892.1|	5454	5456	Deletion	3	+	216625	204303	TGTACTTTTGCTAAAGAAAAGCCAC|GAAGGACTAAGTCCAATACCGGGCG	GTACTTTTGCTAAAGAAAAGCCACG|AAGGACTAAGTCCAATACCGGGCGA
gi|48696991|ref|NC_005892.1|	5958	5960	Deletion	3	+	33135	34001	GTTACTACATTGGGACAAAGTTTTC|CAGCTAATGCAAAAGTGAAATATTA	TTACTACATTGGGACAAAGTTTTCC|AGCTAATGCAAAAGTGAAATATTAC
gi|48696991|ref|NC_005892.1|	15386	15388	Deletion	3	+	550862	576307	GCCTAGCGGTGTCTCCATAAACGCT|AGTTTCTACATAACAATTACATATG	CCTAGCGGTGTCTCCATAAACGCTA|GTTTCTACATAACAATTACATATGA
gi|48696991|ref|NC_005892.1|	6952	6954	Deletion	3	+	474438	470222	TAGCAGGGGGAAGTAGTACGCCGCC|TAGTTGGGACATAAGAGAAATAAAT	AGCAGGGGGAAGTAGTACGCCGCCT|AGTTGGGACATAAGAGAAATAAATA
gi|48696991|ref|NC_005892.1|	7765	7767	Deletion	3	+	3784	3909	GTATATGAGGATAAATGTATATCTA|AATAAGAAAGAAGAAGAGAAATTAA	TATATGAGGATAAATGTATATCTAA|ATAAGAAAGAAGAAGAGAAATTAAA
gi|48696991|ref|NC_005892.1|	6770	6772	Deletion	3	+	98028	99431	TCAAAGCGTAACTCTCAGTGGTTCT|CAAGTAACTCAAAGCATACTAAACG	CAAAGCGTAACTCTCAGTGGTTCTC|AAGTAACTCAAAGCATACTAAACGT
gi|48696991|ref|NC_005892.1|	16419	16421	Deletion	3	+	41941	39817	AAACGATGTGCAAAAGGCTCTCGCA|CAAGCATATCACTTAACTAGAGAAG	AACGATGTGCAAAAGGCTCTCGCAC|AAGCATATCACTTAACTAGAGAAGG
gi|48696991|ref|NC_005892.1|	17204	17208	Deletion	3	+	840486	832152	CGCAAAACTATCCTATTCCTTCTTC|TCCAAGTTTTCCATCATCTCCAAGC	AAAACTATCCTATTCCTTCTTCTCC|AAGTTTTCCATCATCTCCAAGCAGT
gi|48696991|ref|NC_005892.1|	17274	17276	Deletion	3	+	495953	484056	GCCAAAGATAACAATACCCAATCCA|AGCTCTCCAACTAACTTACCCTCTA	CCAAAGATAACAATACCCAATCCAA|GCTCTCCAACTAACTTACCCTCTAG
gi|48696991|ref|NC_005892.1|	10110	10112	Deletion	3	+	21512	21508	AGACGAGAAAAATCTACTGAAACAA|AAATTAGATGAAATGGTAGAATTAG	GACGAGAAAAATCTACTGAAACAAA|AATTAGATGAAATGGTAGAATTAGA
gi|48696991|ref|NC_005892.1|	17008	17012	Deletion	3	+	586420	595833	GAAGGAAATGTAGAGAAAGATCTAG|AAGACCTCACATCAAACGATTTAGA	GGAAATGTAGAGAAAGATCTAGAAG|ACCTCACATCAAACGATTTAGAAAA
gi|48696991|ref|NC_005892.1|	14419	14421	Deletion	3	+	59959	59130	CTACAAACAAGCAGATCTCATTATA|ATGTTTTATACCAGAGAGCCTAATG	TACAAACAAGCAGATCTCATTATAA|TGTTTTATACCAGAGAGCCTAATGA
gi|48696991|ref|NC_005892.1|	16501	16504	Deletion	3	+	108380	114883	CTAGGAAGAGAAACGGGAGAGTTAA|TAAGGTATCATCACTTCATCCCTTT	AGGAAGAGAAACGGGAGAGTTAATA|AGGTATCATCACTTCATCCCTTTTA
gi|48696991|ref|NC_005892.1|	6944	6947	Deletion	3	+	476949	474317	GGACTTCATAGCAGGGGGAAGTAGT|ACGCCGCCTAGTTGGGACATAAGAG	ACTTCATAGCAGGGGGAAGTAGTAC|GCCGCCTAGTTGGGACATAAGAGAA
gi|48696991|ref|NC_005892.1|	15883	15885	Deletion	3	+	45092	44579	ACTCTCTATATGTTTCCTACGTGCT|TCCATACTACGATCAACTCGCAGCG	CTCTCTATATGTTTCCTACGTGCTT|CCATACTACGATCAACTCGCAGCGT
gi|48696991|ref|NC_005892.1|	16937	16939	Deletion	3	+	190205	200200	CTAATCCGGTAGAGAGGGATATTTT|AGATGAATTAGACTTAGAGAAGAAT	TAATCCGGTAGAGAGGGATATTTTA|GATGAATTAGACTTAGAGAAGAATG
gi|48696991|ref|NC_005892.1|	5729	5731	Deletion	3	+	192719	177416	TACCACAAACATATACAATTCCAGC|CAATGGCTATTTAATAATAAGCATA	ACCACAAACATATACAATTCCAGCC|AATGGCTATTTAATAATAAGCATAA
gi|48696991|ref|NC_005892.1|	7371	7373	Deletion	3	+	17931	17818	TGTTGGATTGCGGTGAAAACACTGA|AATATATTCAAAATGGGGGTATATC	GTTGGATTGCGGTGAAAACACTGAA|ATATATTCAAAATGGGGGTATATCA
gi|48696991|ref|NC_005892.1|	7808	7810	Deletion	3	+	6384	6407	AAATTAAACAAGATTTGCAAAAATT|TTAAATCAAAAAGCGAATGCATAAA	AATTAAACAAGATTTGCAAAAATTT|TAAATCAAAAAGCGAATGCATAAAG
gi|48696991|ref|NC_005892.1|	16233	16235	Deletion	3	+	555792	524938	ACCGAAATTTTACCTACCACCTGTC|CATCTACCAAATATACATCAAATCG	CCGAAATTTTACCTACCACCTGTCC|ATCTACCAAATATACATCAAATCGA
gi|48696991|ref|NC_005892.1|	4857	4859	Deletion	3	+	89515	91944	TCAAAAAGTAGAGGCTAAATTTAAT|GAGGGGTATGATGTTGTTTGTGGCT	CAAAAAGTAGAGGCTAAATTTAATG|AGGGGTATGATGTTGTTTGTGGCTA
gi|48696991|ref|NC_005892.1|	8260	8262	Deletion	3	+	52484	52700	AATAATAATGATAAGTCAGAGACTG|GAAGAGGGGAAAGTGCTTTCTGACA	ATAATAATGATAAGTCAGAGACTGG|AAGAGGGGAAAGTGCTTTCTGACAA
gi|48696991|ref|NC_005892.1|	13388	13390	Deletion	3	+	140543	140712	AGAATTAAACAACACGGGAAATATT|ACTATCAACTCTTAGACGCTCTTGG	GAATTAAACAACACGGGAAATATTA|CTATCAACTCTTAGACGCTCTTGGT
gi|48696991|ref|NC_005892.1|	14855	14857	Deletion	3	+	29506	29515	GAAAGAAGACGCTATGCATTATGTA|ATATTGTTAGTAGTTGTAGCTATCG	AAAGAAGACGCTATGCATTATGTAA|TATTGTTAGTAGTTGTAGCTATCGG
gi|48696991|ref|NC_005892.1|	15484	15486	Deletion	3	+	883089	870129	ACGGTGAAATGCCTCTCGCTACGGT|CTTACCGAAGGTTATCGAGATTCCT	CGGTGAAATGCCTCTCGCTACGGTC|TTACCGAAGGTTATCGAGATTCCTA
gi|48696991|ref|NC_005892.1|	905	907	Deletion	3	+	921962	933765	ATAGCACTACGCCGGGTAAAATTCT|AGCAATAGGAGGAGCTGCAGGGTTA	TAGCACTACGCCGGGTAAAATTCTA|GCAATAGGAGGAGCTGCAGGGTTAG
gi|48696991|ref|NC_005892.1|	17266	17269	Deletion	3	+	555918	516392	CAACTACCGCCAAAGATAACAATAC|CCAATCCAAGCTCTCCAACTAACTT	ACTACCGCCAAAGATAACAATACCC|AATCCAAGCTCTCCAACTAACTTAC
gi|48696991|ref|NC_005892.1|	15852	15854	Deletion	3	+	67419	64169	GATCTAGCTTTACAGAATCAAGACA|ATGTATACTCTCTATATGTTTCCTA	ATCTAGCTTTACAGAATCAAGACAA|TGTATACTCTCTATATGTTTCCTAC
gi|48696991|ref|NC_005892.1|	9852	9854	Deletion	3	+	31012	30666	AGTTCTATGTGCTAAATGTTTCGTA|AGAAATAACAGTCAAGAGATCATGA	GTTCTATGTGCTAAATGTTTCGTAA|GAAATAACAGTCAAGAGATCATGAC
gi|48696991|ref|NC_005892.1|	6644	6646	Deletion	3	+	20780	21848	GATTACGGGCGATTATGAAGATGTA|AAGTTTAGTGTGACATACGGTGGTG	ATTACGGGCGATTATGAAGATGTAA|AGTTTAGTGTGACATACGGTGGTGG
gi|48696991|ref|NC_005892.1|	17249	17252	Deletion	3	+	654634	611562	CAAGCAGTCCTAGCATACAACTACC|GCCAAAGATAACAATACCCAATCCA	AGCAGTCCTAGCATACAACTACCGC|CAAAGATAACAATACCCAATCCAAG
gi|48696991|ref|NC_005892.1|	6364	6367	Deletion	3	+	20457	22238	TAGCAATACTAGAATTCTCGTTAGA|GAGAGTTTTCGAAAAAGGAAATAGA	GCAATACTAGAATTCTCGTTAGAGA|GAGTTTTCGAAAAAGGAAATAGAAT
gi|48696991|ref|NC_005892.1|	858	861	Deletion	3	+	548662	568477	GATACGAAGTTATTTATCCGATTTA|TATGGAGGATTAAGAAGAGTATATA	TACGAAGTTATTTATCCGATTTATA|TGGAGGATTAAGAAGAGTATATAGC
gi|48696991|ref|NC_005892.1|	13265	13267	Deletion	3	+	146647	150213	CCTATAGAGATCACTGAGGAAGTTG|TAGCCCTAGCCTACGGGGCGCTCTT	CTATAGAGATCACTGAGGAAGTTGT|AGCCCTAGCCTACGGGGCGCTCTTG
gi|48696991|ref|NC_005892.1|	5393	5395	Deletion	3	+	458399	459352	AAATAGGAGAAAGAAATTCGTTTTC|AGGATTGCTTATAAACGAAGGACAA	AATAGGAGAAAGAAATTCGTTTTCA|GGATTGCTTATAAACGAAGGACAAG
gi|48696991|ref|NC_005892.1|	7004	7006	Deletion	3	+	435583	436586	TATTCAGCTGGTAGCAAATGGTGGT|TCATCAACATCAAGTGTTACAATTA	ATTCAGCTGGTAGCAAATGGTGGTT|CATCAACATCAAGTGTTACAATTAC
gi|48696991|ref|NC_005892.1|	16219	16221	Deletion	3	+	666727	661139	GATATAACTCATCCACCGAAATTTT|ACCTACCACCTGTCCATCTACCAAA	ATATAACTCATCCACCGAAATTTTA|CCTACCACCTGTCCATCTACCAAAT
gi|48696991|ref|NC_005892.1|	14461	14463	Deletion	3	+	36307	34831	GCCTAATGAACTAAAGTGGATCTCA|AAGTACATTAGCACGGAAGCAGCAG	CCTAATGAACTAAAGTGGATCTCAA|AGTACATTAGCACGGAAGCAGCAGA
gi|48696991|ref|NC_005892.1|	10474	10476	Deletion	3	+	240461	245414	ATAAAGAATTTAGGAAGTGGAAGAG|TAGTAAGTTTTCGAGCAAAATATAA	TAAAGAATTTAGGAAGTGGAAGAGT|AGTAAGTTTTCGAGCAAAATATAAT
gi|48696991|ref|NC_005892.1|	17104	17106	Deletion	3	+	871775	872326	GGAACATTGGGATTAGTAGGCGTAG|GAATAGGAATTCCATTAGGACTTTC	GAACATTGGGATTAGTAGGCGTAGG|AATAGGAATTCCATTAGGACTTTCA
gi|48696991|ref|NC_005892.1|	16294	16296	Deletion	3	+	126582	126812	GGTCACGTAGAAAAAGTAATCCAGA|AAGATATAACTCATCCACCGAAATT	GTCACGTAGAAAAAGTAATCCAGAA|AGATATAACTCATCCACCGAAATTT
gi|48696991|ref|NC_005892.1|	7595	7597	Deletion	3	+	8952	8927	GAAAAGTCACGTAAAAGCACGTCAT|TTACGTGTTACAAATCGATTTTTTG	AAAAGTCACGTAAAAGCACGTCATT|TACGTGTTACAAATCGATTTTTTGC
gi|48696991|ref|NC_005892.1|	13182	13184	Deletion	3	+	80321	82858	AAAAGAAGGAAGAAGGAGAGACAGA|AGGAGAAGAAGCACAAGTAGGAGGA	AAAGAAGGAAGAAGGAGAGACAGAA|GGAGAAGAAGCACAAGTAGGAGGAG
gi|48696991|ref|NC_005892.1|	15533	15537	Deletion	3	+	466344	461466	TACATTTAACGTACCGGCTAGCTCA|GCGCCAATACATGTAGCATACTTGC	ATTTAACGTACCGGCTAGCTCAGCG|CCAATACATGTAGCATACTTGCAGC
gi|48696991|ref|NC_005892.1|	15503	15505	Deletion	3	+	674484	665774	TACGGTCTTACCGAAGGTTATCGAG|ATTCCTACATTTAACGTACCGGCTA	ACGGTCTTACCGAAGGTTATCGAGA|TTCCTACATTTAACGTACCGGCTAG
gi|48696991|ref|NC_005892.1|	3445	3447	Deletion	3	+	298707	296844	GAGGAACATTAACCCCCCATGATAT|TCGTAGATCTGCCGCTTACTGGCGT	AGGAACATTAACCCCCCATGATATT|CGTAGATCTGCCGCTTACTGGCGTA
gi|48696991|ref|NC_005892.1|	2186	2188	Deletion	3	+	27086	27587	AAATATGCCCGGGCATGTAGTAGAT|TTGAGTCAAATTCCAAAATGGCAAA	AATATGCCCGGGCATGTAGTAGATT|TGAGTCAAATTCCAAAATGGCAAAA
gi|48696991|ref|NC_005892.1|	6953	6956	Deletion	3	+	473114	466568	AGCAGGGGGAAGTAGTACGCCGCCT|AGTTGGGACATAAGAGAAATAAATA	CAGGGGGAAGTAGTACGCCGCCTAG|TTGGGACATAAGAGAAATAAATAGT
gi|48696991|ref|NC_005892.1|	13205	13207	Deletion	3	+	106400	108565	GAAGGAGAAGAAGCACAAGTAGGAG|GAGAACTTCCGGAGCTAACTGCAGA	AAGGAGAAGAAGCACAAGTAGGAGG|AGAACTTCCGGAGCTAACTGCAGAA
gi|48696991|ref|NC_005892.1|	17136	17139	Deletion	3	+	757252	818244	AATTCCATTAGGACTTTCATTATTC|GGAGGCGGAAAAGGAGGAAATAATC	TTCCATTAGGACTTTCATTATTCGG|AGGCGGAAAAGGAGGAAATAATCAA
gi|48696991|ref|NC_005892.1|	9635	9637	Deletion	3	+	124262	123597	CATTTACAAATAATATATTACAAGA|AGGAGAACCAGATCTTAAGAGTACC	ATTTACAAATAATATATTACAAGAA|GGAGAACCAGATCTTAAGAGTACCA
gi|48696991|ref|NC_005892.1|	16949	16951	Deletion	3	+	226982	232061	AGAGGGATATTTTAGATGAATTAGA|CTTAGAGAAGAATGCAGAGAAAGAT	GAGGGATATTTTAGATGAATTAGAC|TTAGAGAAGAATGCAGAGAAAGATT
gi|48696991|ref|NC_005892.1|	14823	14825	Deletion	3	+	31602	32764	CTAACATAGAGTTTTTTTGAGGAGA|AAGAAATGAAAGAAGACGCTATGCA	TAACATAGAGTTTTTTTGAGGAGAA|AGAAATGAAAGAAGACGCTATGCAT
gi|48696991|ref|NC_005892.1|	17472	17474	Deletion	3	+	207280	193294	TCCATCATCTCCAAGCGCTCCCGGT|GCTGTCCCCGGAACCCCCTCTAGTC	CCATCATCTCCAAGCGCTCCCGGTG|CTGTCCCCGGAACCCCCTCTAGTCC
gi|48696991|ref|NC_005892.1|	4929	4931	Deletion	3	+	64344	64820	AGGCTACTCTGTTTATAGGAAGGAT|TGGGAGAAGGAAATATTTGATGGGG	GGCTACTCTGTTTATAGGAAGGATT|GGGAGAAGGAAATATTTGATGGGGA
gi|48696991|ref|NC_005892.1|	14003	14005	Deletion	2	+	32374	32579	ATTATTGGTAGAAAGCGAAGCGGTA|AGAGCTACCTTATTAAGCATTACTT	TTATTGGTAGAAAGCGAAGCGGTAA|GAGCTACCTTATTAAGCATTACTTT
gi|48696991|ref|NC_005892.1|	15838	15840	Deletion	2	+	64276	66370	ATAGCATAGAATACGATCTAGCTTT|ACAGAATCAAGACAATGTATACTCT	TAGCATAGAATACGATCTAGCTTTA|CAGAATCAAGACAATGTATACTCTC
gi|48696991|ref|NC_005892.1|	2135	2137	Deletion	2	+	5481	6277	TAATGCAGAAAAATTTTTAAACTCT|TAGTTAGAGTCTATTTTTGAGGAAA	AATGCAGAAAAATTTTTAAACTCTT|AGTTAGAGTCTATTTTTGAGGAAAA
gi|48696991|ref|NC_005892.1|	1003	1005	Deletion	2	+	522847	508219	GAGATAGGAGAATATGGAGGGAATC|CGTTAAATCCTTTTGAGTACTTTTC	AGATAGGAGAATATGGAGGGAATCC|GTTAAATCCTTTTGAGTACTTTTCG
gi|48696991|ref|NC_005892.1|	15937	15939	Deletion	2	+	156304	164653	CTGCTCAAGTAGCAGCAATAGTACA|ACAATATGTTGCACGTCAAAAAAGA	TGCTCAAGTAGCAGCAATAGTACAA|CAATATGTTGCACGTCAAAAAAGAA
gi|48696991|ref|NC_005892.1|	3857	3860	Deletion	2	+	68634	69019	AGGTAATATCTATTATAGAAATCTT|TTTTAGACTCTAAGACAAAGTATTT	GTAATATCTATTATAGAAATCTTTT|TTAGACTCTAAGACAAAGTATTTTT
gi|48696991|ref|NC_005892.1|	3566	3569	Deletion	2	+	57355	49865	TGGAGTAGCATGGGAAGACCCGAAC|ACACTCATTTCTTATTACGCGTCAC	GAGTAGCATGGGAAGACCCGAACAC|ACTCATTTCTTATTACGCGTCACTC
gi|48696991|ref|NC_005892.1|	13317	13319	Deletion	2	+	168328	166225	AGCTTGTAGTCAGAATTCTGTCGGC|TAGATACAAGAAAGACGTGGAACTA	GCTTGTAGTCAGAATTCTGTCGGCT|AGATACAAGAAAGACGTGGAACTAA
gi|48696991|ref|NC_005892.1|	2140	2142	Deletion	2	+	7112	8056	CAGAAAAATTTTTAAACTCTTAGTT|AGAGTCTATTTTTGAGGAAAAAAAT	AGAAAAATTTTTAAACTCTTAGTTA|GAGTCTATTTTTGAGGAAAAAAATA
gi|48696991|ref|NC_005892.1|	3616	3618	Deletion	2	+	31887	31475	TCGAAATGAGGCTACAAAAGCTCTT|AGTTCAATTCAAGTCTTTAGCTCAA	CGAAATGAGGCTACAAAAGCTCTTA|GTTCAATTCAAGTCTTTAGCTCAAG
gi|48696991|ref|NC_005892.1|	6072	6074	Deletion	2	+	22855	22826	AAATTAAAACAAATATCGTATTTAT|TGTATGGGAACACAAAAATAGTCTC	AATTAAAACAAATATCGTATTTATT|GTATGGGAACACAAAAATAGTCTCA
gi|48696991|ref|NC_005892.1|	13932	13934	Deletion	2	+	51220	49603	AGAAATGTATAATCAACTTGAGGAT|TTCTTCCTAGCCGGGATAGAAAATG	GAAATGTATAATCAACTTGAGGATT|TCTTCCTAGCCGGGATAGAAAATGA
gi|48696991|ref|NC_005892.1|	16979	16981	Deletion	2	+	462296	489469	AGAAGAATGCAGAGAAAGATTTAGG|AGAAGAAGGAAATGTAGAGAAAGAT	GAAGAATGCAGAGAAAGATTTAGGA|GAAGAAGGAAATGTAGAGAAAGATC
gi|48696991|ref|NC_005892.1|	5317	5319	Deletion	2	+	361538	369464	GAGAGATACAAGTTTGACGTAGTTT|ATGTAGATAGAGAATATCCAGTTTC	AGAGATACAAGTTTGACGTAGTTTA|TGTAGATAGAGAATATCCAGTTTCT
gi|48696991|ref|NC_005892.1|	6941	6943	Deletion	2	+	471124	476727	ATGGGACTTCATAGCAGGGGGAAGT|AGTACGCCGCCTAGTTGGGACATAA	TGGGACTTCATAGCAGGGGGAAGTA|GTACGCCGCCTAGTTGGGACATAAG
gi|48696991|ref|NC_005892.1|	4933	4935	Deletion	2	+	65837	68249	TACTCTGTTTATAGGAAGGATTGGG|AGAAGGAAATATTTGATGGGGAAGT	ACTCTGTTTATAGGAAGGATTGGGA|GAAGGAAATATTTGATGGGGAAGTA
gi|48696991|ref|NC_005892.1|	8399	8401	Deletion	2	+	37384	37163	AAATTGAGGAAGAAGTAGATGAGAT|TTGCAGTAGAGTAACGTGCGAAGAT	AATTGAGGAAGAAGTAGATGAGATT|TGCAGTAGAGTAACGTGCGAAGATT
gi|48696991|ref|NC_005892.1|	3317	3319	Deletion	2	+	198841	200718	TCTATTACGATTAAGGAAGGATAGC|GATATATACATTGTGAAAGATACGC	CTATTACGATTAAGGAAGGATAGCG|ATATATACATTGTGAAAGATACGCT
gi|48696991|ref|NC_005892.1|	2399	2401	Deletion	2	+	125088	123791	AGCTAAAGAATTAGGATTTAGTAAG|GAGGGGGAAGAATATGTTTCACGTG	GCTAAAGAATTAGGATTTAGTAAGG|AGGGGGAAGAATATGTTTCACGTGA
gi|48696991|ref|NC_005892.1|	3358	3361	Deletion	2	+	260258	273217	AAGATACGCTAGGACTCACATATGA|GAGTTACAAAGCATGGTTAAAACAG	GATACGCTAGGACTCACATATGAGA|GTTACAAAGCATGGTTAAAACAGTT
gi|48696991|ref|NC_005892.1|	12195	12197	Deletion	2	+	4696	4681	CACATCTCTCTTTATTGATTCTGAA|AATAAGTAATACTCATGATTTTTTT	ACATCTCTCTTTATTGATTCTGAAA|ATAAGTAATACTCATGATTTTTTTT
gi|48696991|ref|NC_005892.1|	4422	4424	Deletion	2	+	5557	5343	ATATTTTAGGACAAATTCTAGGTTG|GGATAAATGACAATGAGAATAATTA	TATTTTAGGACAAATTCTAGGTTGG|GATAAATGACAATGAGAATAATTAC
gi|48696991|ref|NC_005892.1|	3019	3022	Deletion	2	+	6767	6841	TGCATTATTTATATCCCGAAGAATA|TATAAAAGTCAGCGAGTTCTGTAAT	CATTATTTATATCCCGAAGAATATA|TAAAAGTCAGCGAGTTCTGTAATAG
gi|48696991|ref|NC_005892.1|	11038	11040	Deletion	2	+	14789	14825	ATAGACACAAAGCTTGGAACAATAA|AATTAGCTTTAAAGAGGCTAATCGA	TAGACACAAAGCTTGGAACAATAAA|ATTAGCTTTAAAGAGGCTAATCGAA
gi|48696991|ref|NC_005892.1|	928	931	Deletion	2	+	860918	854383	CTAGCAATAGGAGGAGCTGCAGGGT|TAGGCGCTGGATTGCTAGGTGCAGG	AGCAATAGGAGGAGCTGCAGGGTTA|GGCGCTGGATTGCTAGGTGCAGGAA
gi|48696991|ref|NC_005892.1|	5319	5322	Deletion	2	+	369464	407521	GAGATACAAGTTTGACGTAGTTTAT|GTAGATAGAGAATATCCAGTTTCTT	GATACAAGTTTGACGTAGTTTATGT|AGATAGAGAATATCCAGTTTCTTCT
gi|48696991|ref|NC_005892.1|	11004	11006	Deletion	2	+	12017	12345	TAAAGCACAAGAGAAGGCGAAAGAA|AAGTATGGAATAGACACAAAGCTTG	AAAGCACAAGAGAAGGCGAAAGAAA|AGTATGGAATAGACACAAAGCTTGG
gi|48696991|ref|NC_005892.1|	6863	6866	Deletion	2	+	161171	166233	GAGCGGGCTAACCACTGCCGTAACT|CAGTGTCAGCTTCAAGCTACAAATC	GCGGGCTAACCACTGCCGTAACTCA|GTGTCAGCTTCAAGCTACAAATCTA
gi|48696991|ref|NC_005892.1|	5478	5480	Deletion	2	+	79204	73294	CGAAGGACTAAGTCCAATACCGGGC|GAAGGAACGGGAATACAATTAAGCG	GAAGGACTAAGTCCAATACCGGGCG|AAGGAACGGGAATACAATTAAGCGC
gi|48696991|ref|NC_005892.1|	13816	13818	Deletion	2	+	30824	33184	ATAACGAAAGCTACTAATAAATTCA|AAGAAGCAGCTCCTTTAAGCGGGTC	TAACGAAAGCTACTAATAAATTCAA|AGAAGCAGCTCCTTTAAGCGGGTCT
gi|48696991|ref|NC_005892.1|	10945	10947	Deletion	2	+	10250	10214	AAAGGTAAGAAGGTTTATAAAACTT|TTCCTTTAGATGAAGAAACATTTCA	AAGGTAAGAAGGTTTATAAAACTTT|TCCTTTAGATGAAGAAACATTTCAA
gi|48696991|ref|NC_005892.1|	14210	14212	Deletion	2	+	38792	39729	GATGTATTTTTTGAAAAATTATGGA|ATGGAGCTAAATTACACGCCAAGAA	ATGTATTTTTTGAAAAATTATGGAA|TGGAGCTAAATTACACGCCAAGAAA
gi|48696991|ref|NC_005892.1|	404	407	Deletion	2	+	1009364	947291	TACAGTTACTTGAATAGAAATCAGC|CCGGTTCTCCCTACAATTTCCCAAA	CAGTTACTTGAATAGAAATCAGCCC|GGTTCTCCCTACAATTTCCCAAATC
gi|48696991|ref|NC_005892.1|	3599	3602	Deletion	2	+	37005	37050	TTCTTATTACGCGTCACTCGAAATG|AGGCTACAAAAGCTCTTAGTTCAAT	CTTATTACGCGTCACTCGAAATGAG|GCTACAAAAGCTCTTAGTTCAATTC
gi|48696991|ref|NC_005892.1|	16310	16312	Deletion	2	+	114266	112337	TAATCCAGAAAGATATAACTCATCC|ACCGAAATTTTACCTACCACCTGTC	AATCCAGAAAGATATAACTCATCCA|CCGAAATTTTACCTACCACCTGTCC
gi|48696991|ref|NC_005892.1|	16541	16543	Deletion	2	+	222754	237937	TCATCCCTTTTAACGAGGCAGTAGA|ACAAGTAGAGAATCAAAGCGTAGCA	CATCCCTTTTAACGAGGCAGTAGAA|CAAGTAGAGAATCAAAGCGTAGCAA
gi|48696991|ref|NC_005892.1|	6448	6450	Deletion	2	+	30414	30272	ATGGATATATAAGTTTTCGATTGAG|GAAGGGAACTTATGCAATAAAAATG	TGGATATATAAGTTTTCGATTGAGG|AAGGGAACTTATGCAATAAAAATGC
gi|48696991|ref|NC_005892.1|	13622	13624	Deletion	2	+	19677	19707	GTGAAATCACAACTAACGGTAATGG|AGGAAATGGAGATATGAAAGTTCCT	TGAAATCACAACTAACGGTAATGGA|GGAAATGGAGATATGAAAGTTCCTA
gi|48696991|ref|NC_005892.1|	4026	4028	Deletion	2	+	161570	161617	TCCAAAATGCTATAGACGCGATGGC|GAAATCAACAGTTGTGGCTACAGAA	CCAAAATGCTATAGACGCGATGGCG|AAATCAACAGTTGTGGCTACAGAAA
gi|48696991|ref|NC_005892.1|	8138	8140	Deletion	2	+	29446	29951	GATGGTACATTAATTAACGCGATAG|GGCATGATTCAACAATCAATCTAGT	ATGGTACATTAATTAACGCGATAGG|GCATGATTCAACAATCAATCTAGTA
gi|48696991|ref|NC_005892.1|	17240	17242	Deletion	2	+	740375	712816	CATCATCTCCAAGCAGTCCTAGCAT|ACAACTACCGCCAAAGATAACAATA	ATCATCTCCAAGCAGTCCTAGCATA|CAACTACCGCCAAAGATAACAATAC
gi|48696991|ref|NC_005892.1|	16365	16367	Deletion	2	+	62105	61965	ACCAAATATACACCCGATCGAAATG|GCTATAAGTCACGCTGGAGGTGAAG	CCAAATATACACCCGATCGAAATGG|CTATAAGTCACGCTGGAGGTGAAGC
gi|48696991|ref|NC_005892.1|	15910	15912	Deletion	2	+	64890	67457	CATACTACGATCAACTCGCAGCGTT|ACCTGCTCAAGTAGCAGCAATAGTA	ATACTACGATCAACTCGCAGCGTTA|CCTGCTCAAGTAGCAGCAATAGTAC
gi|48696991|ref|NC_005892.1|	10697	10699	Deletion	2	+	54736	54502	AATAAAAGAGATGCTCTGCATTTGG|CAATTTCATCTTTGTTAGATGAGGT	ATAAAAGAGATGCTCTGCATTTGGC|AATTTCATCTTTGTTAGATGAGGTT
gi|48696991|ref|NC_005892.1|	3464	3466	Deletion	2	+	280723	280185	TGATATTCGTAGATCTGCCGCTTAC|TGGCGTATAAATTATCTCGGGTTGC	GATATTCGTAGATCTGCCGCTTACT|GGCGTATAAATTATCTCGGGTTGCC
gi|48696991|ref|NC_005892.1|	17191	17194	Deletion	2	+	915169	899921	CAGACACAAACTACGCAAAACTATC|CTATTCCTTCTTCTCCAAGTTTTCC	GACACAAACTACGCAAAACTATCCT|ATTCCTTCTTCTCCAAGTTTTCCAT
gi|48696991|ref|NC_005892.1|	16610	16612	Deletion	2	+	587729	604409	GTCTAACTAGATTCGGCATAAAAAC|AGGGTCTCAACTATTTAATGCCGAA	TCTAACTAGATTCGGCATAAAAACA|GGGTCTCAACTATTTAATGCCGAAT
gi|48696991|ref|NC_005892.1|	15457	15459	Deletion	2	+	931758	936413	TATTAAGTGAGGGAGGGTTAGGCGC|AGACGGTGAAATGCCTCTCGCTACG	ATTAAGTGAGGGAGGGTTAGGCGCA|GACGGTGAAATGCCTCTCGCTACGG
gi|48696991|ref|NC_005892.1|	14265	14267	Deletion	2	+	58464	60068	GAACTAGTGTCCTCATTATAGATGA|AGCTTACTATCACTTTAAGTATAGG	AACTAGTGTCCTCATTATAGATGAA|GCTTACTATCACTTTAAGTATAGGC
gi|48696991|ref|NC_005892.1|	17298	17300	Deletion	2	+	225952	214130	AAGCTCTCCAACTAACTTACCCTCT|AGCCCCTACAACTTACCCCCCTCTC	AGCTCTCCAACTAACTTACCCTCTA|GCCCCTACAACTTACCCCCCTCTCC
gi|48696991|ref|NC_005892.1|	15534	15537	Deletion	2	+	466399	461466	ACATTTAACGTACCGGCTAGCTCAG|CGCCAATACATGTAGCATACTTGCA	ATTTAACGTACCGGCTAGCTCAGCG|CCAATACATGTAGCATACTTGCAGC
gi|48696991|ref|NC_005892.1|	2262	2264	Deletion	2	+	49452	49915	TTGAATCAGTTAAATAAGACGGGTA|GAAGAGGTAGACCTAGCTTCTTCAA	TGAATCAGTTAAATAAGACGGGTAG|AAGAGGTAGACCTAGCTTCTTCAAA
gi|48696991|ref|NC_005892.1|	180	182	Deletion	2	+	410631	410939	CTAGACAATTAGACCTAGCAGATTT|CTTACGAAGAATTAGAGGAAAGAGA	TAGACAATTAGACCTAGCAGATTTC|TTACGAAGAATTAGAGGAAAGAGAG
gi|48696991|ref|NC_005892.1|	14614	14616	Deletion	2	+	4931	4693	GAGAGAATTATCCATGGTTGTATCC|CCTCTCCTTTTTTTTGACTTCTGAT	AGAGAATTATCCATGGTTGTATCCC|CTCTCCTTTTTTTTGACTTCTGATT
gi|48696991|ref|NC_005892.1|	5569	5571	Deletion	2	+	96200	99120	ATTATTGTCGAATATGACCCTTCTA|ACGTTTCAGGAGTAAGTAGCAATGT	TTATTGTCGAATATGACCCTTCTAA|CGTTTCAGGAGTAAGTAGCAATGTA
gi|48696991|ref|NC_005892.1|	5233	5235	Deletion	2	+	39072	40331	AAGTAATACTCATGATAATTTTTTT|ACTCTAAGTTCGAGTTATTATTGAT	AGTAATACTCATGATAATTTTTTTA|CTCTAAGTTCGAGTTATTATTGATG
gi|48696991|ref|NC_005892.1|	7625	7627	Deletion	2	+	6387	5980	TGTTACAAATCGATTTTTTGCCAAG|GGTCTTGTGTTACATTCATGTTACA	GTTACAAATCGATTTTTTGCCAAGG|GTCTTGTGTTACATTCATGTTACAC
gi|48696991|ref|NC_005892.1|	910	912	Deletion	2	+	930629	930694	ACTACGCCGGGTAAAATTCTAGCAA|TAGGAGGAGCTGCAGGGTTAGGCGC	CTACGCCGGGTAAAATTCTAGCAAT|AGGAGGAGCTGCAGGGTTAGGCGCT
gi|48696991|ref|NC_005892.1|	9650	9652	Deletion	2	+	90135	86925	TATTACAAGAAGGAGAACCAGATCT|TAAGAGTACCATAACATTTCTCATA	ATTACAAGAAGGAGAACCAGATCTT|AAGAGTACCATAACATTTCTCATAG
gi|48696991|ref|NC_005892.1|	3505	3507	Deletion	2	+	207506	196884	TCGGGTTGCCTCTTGAATCGATAAG|CGGATTCGCCGGAGGTGAAAGATAT	CGGGTTGCCTCTTGAATCGATAAGC|GGATTCGCCGGAGGTGAAAGATATT
gi|48696991|ref|NC_005892.1|	5783	5785	Deletion	2	+	55899	54219	ACACATCAACAGGCAATATAGGTCA|AATAACACTGACAATCGGCAGTACA	CACATCAACAGGCAATATAGGTCAA|ATAACACTGACAATCGGCAGTACAA
gi|48696991|ref|NC_005892.1|	13170	13172	Deletion	2	+	68508	70624	ACGTAGAAGAGGAAAAGAAGGAAGA|AGGAGAGACAGAAGGAGAAGAAGCA	CGTAGAAGAGGAAAAGAAGGAAGAA|GGAGAGACAGAAGGAGAAGAAGCAC
gi|48696991|ref|NC_005892.1|	5333	5335	Deletion	2	+	474759	475350	ACGTAGTTTATGTAGATAGAGAATA|TCCAGTTTCTTCTAATAATTTAAAC	CGTAGTTTATGTAGATAGAGAATAT|CCAGTTTCTTCTAATAATTTAAACG
gi|48696991|ref|NC_005892.1|	17203	17206	Deletion	2	+	837325	838451	ACGCAAAACTATCCTATTCCTTCTT|CTCCAAGTTTTCCATCATCTCCAAG	GCAAAACTATCCTATTCCTTCTTCT|CCAAGTTTTCCATCATCTCCAAGCA
gi|48696991|ref|NC_005892.1|	3907	3910	Deletion	2	+	123464	129947	TTTGATGCTAGCAGAAATAGCATTA|GAGGGATTTTTAGCAGCTATAGGCG	TGATGCTAGCAGAAATAGCATTAGA|GGGATTTTTAGCAGCTATAGGCGCT
gi|48696991|ref|NC_005892.1|	5626	5628	Deletion	2	+	245684	248009	AAAGGGACAATACATCCCTTATTCG|AGGTACCATCTCAAATCAGTATCGA	AAGGGACAATACATCCCTTATTCGA|GGTACCATCTCAAATCAGTATCGAA
gi|48696991|ref|NC_005892.1|	3311	3313	Deletion	2	+	186033	188522	GGACAATCTATTACGATTAAGGAAG|GATAGCGATATATACATTGTGAAAG	GACAATCTATTACGATTAAGGAAGG|ATAGCGATATATACATTGTGAAAGA
gi|48696991|ref|NC_005892.1|	9484	9487	Deletion	2	+	72390	81799	AATTCTTTGAACATTTCTTAAATCA|TAAGGAAATCGAGACACGATATGAT	TTCTTTGAACATTTCTTAAATCATA|AGGAAATCGAGACACGATATGATCA
gi|48696991|ref|NC_005892.1|	9460	9462	Deletion	2	+	58680	59017	GATTTAAGACAAATGATTTTATACA|ATTCTTTGAACATTTCTTAAATCAT	ATTTAAGACAAATGATTTTATACAA|TTCTTTGAACATTTCTTAAATCATA
gi|48696991|ref|NC_005892.1|	9608	9610	Deletion	2	+	147848	148167	GTCTTCAAAAAGAACTTTCAGAAAT|TGCATTTACAAATAATATATTACAA	TCTTCAAAAAGAACTTTCAGAAATT|GCATTTACAAATAATATATTACAAG
gi|48696991|ref|NC_005892.1|	6273	6275	Deletion	2	+	63678	62353	TATTCTATTGGAGCAAATTCAGAGT|TCGAGATTTATGATATATTTACAAA	ATTCTATTGGAGCAAATTCAGAGTT|CGAGATTTATGATATATTTACAAAA
gi|48696991|ref|NC_005892.1|	13197	13199	Deletion	2	+	96091	98943	GAGAGACAGAAGGAGAAGAAGCACA|AGTAGGAGGAGAACTTCCGGAGCTA	AGAGACAGAAGGAGAAGAAGCACAA|GTAGGAGGAGAACTTCCGGAGCTAA
gi|48696991|ref|NC_005892.1|	10769	10771	Deletion	2	+	74369	74279	CTTATTTGGAATAAGAAGTTTTGGC|TAGGAAAAGTGTATGTCAGAGATAG	TTATTTGGAATAAGAAGTTTTGGCT|AGGAAAAGTGTATGTCAGAGATAGT
gi|48696991|ref|NC_005892.1|	10544	10546	Deletion	2	+	194987	193635	ATATAGCTAAACAAAAAGGAGTAAG|TAGAACTGATATAATTCATTCTAAA	TATAGCTAAACAAAAAGGAGTAAGT|AGAACTGATATAATTCATTCTAAAA
gi|48696991|ref|NC_005892.1|	9587	9589	Deletion	2	+	166906	161069	ACGTTATTCGTTTGGGAGAACGTCT|TCAAAAAGAACTTTCAGAAATTGCA	CGTTATTCGTTTGGGAGAACGTCTT|CAAAAAGAACTTTCAGAAATTGCAT
gi|48696991|ref|NC_005892.1|	565	567	Deletion	2	+	34045	35062	TCCTAGTAGCCCAAGCTCTCCAGCG|GGCGTAGTAGCAGGCAGCCCAATGG	CCTAGTAGCCCAAGCTCTCCAGCGG|GCGTAGTAGCAGGCAGCCCAATGGC
gi|48696991|ref|NC_005892.1|	5663	5665	Deletion	2	+	266570	266778	AAATCAGTATCGAAAACTTTCAGCC|TACTGAAAACTATCTGATTTACAGC	AATCAGTATCGAAAACTTTCAGCCT|ACTGAAAACTATCTGATTTACAGCG
gi|48696991|ref|NC_005892.1|	9539	9541	Deletion	2	+	178222	180532	AAAGAAGGAATTAGAAAAAATTAAG|GAGGAGGGAAGACTTGCCCAATGAC	AAGAAGGAATTAGAAAAAATTAAGG|AGGAGGGAAGACTTGCCCAATGACG
gi|48696991|ref|NC_005892.1|	17044	17047	Deletion	2	+	716389	729717	TCAAACGATTTAGAAAAAGGAGCTA|GACTAAGGAATACGTTATTGAAAAT	AAACGATTTAGAAAAAGGAGCTAGA|CTAAGGAATACGTTATTGAAAATAA
gi|48696991|ref|NC_005892.1|	12997	12999	Deletion	2	+	38796	37366	CATTATTAAGGATTTGTTGGACGCG|GGTATAGATGAAGAATGTATAGTGA	ATTATTAAGGATTTGTTGGACGCGG|GTATAGATGAAGAATGTATAGTGAA
gi|48696991|ref|NC_005892.1|	16637	16640	Deletion	2	+	638713	630069	GGTCTCAACTATTTAATGCCGAATC|GCAATTAGCTGCGAACATCATACCC	TCTCAACTATTTAATGCCGAATCGC|AATTAGCTGCGAACATCATACCCGT
gi|48696991|ref|NC_005892.1|	17445	17447	Deletion	2	+	290723	287283	AAGCTCTCAAACCAACTTACCCGGA|ATTCCATCATCTCCAAGCGCTCCCG	AGCTCTCAAACCAACTTACCCGGAA|TTCCATCATCTCCAAGCGCTCCCGG
gi|48696991|ref|NC_005892.1|	3857	3861	Deletion	2	+	68634	70692	AGGTAATATCTATTATAGAAATCTT|TTTTAGACTCTAAGACAAAGTATTT	TAATATCTATTATAGAAATCTTTTT|TAGACTCTAAGACAAAGTATTTTTT
gi|48696991|ref|NC_005892.1|	8382	8384	Deletion	2	+	40764	40572	TTGGGAAGAAGTAGATGAAATTGAG|GAAGAAGTAGATGAGATTTGCAGTA	TGGGAAGAAGTAGATGAAATTGAGG|AAGAAGTAGATGAGATTTGCAGTAG
gi|48696991|ref|NC_005892.1|	16966	16969	Deletion	2	+	362184	383603	GAATTAGACTTAGAGAAGAATGCAG|AGAAAGATTTAGGAGAAGAAGGAAA	ATTAGACTTAGAGAAGAATGCAGAG|AAAGATTTAGGAGAAGAAGGAAATG
gi|48696991|ref|NC_005892.1|	6626	6628	Deletion	2	+	17825	17752	TTTCTTAGTTTATTTAAAGATTACG|GGCGATTATGAAGATGTAAAGTTTA	TTCTTAGTTTATTTAAAGATTACGG|GCGATTATGAAGATGTAAAGTTTAG
gi|48696991|ref|NC_005892.1|	7937	7939	Deletion	2	+	14480	14819	GACTATATTAAGCAAAGAATAGACG|GGCAAAAACATTTAAATAGAGTCTA	ACTATATTAAGCAAAGAATAGACGG|GCAAAAACATTTAAATAGAGTCTAA
gi|48696991|ref|NC_005892.1|	17233	17236	Deletion	2	+	750607	739471	AGTTTTCCATCATCTCCAAGCAGTC|CTAGCATACAACTACCGCCAAAGAT	TTTTCCATCATCTCCAAGCAGTCCT|AGCATACAACTACCGCCAAAGATAA
gi|48696991|ref|NC_005892.1|	6986	6989	Deletion	2	+	459038	457073	CATAAGAGAAATAAATAGTATTCAG|CTGGTAGCAAATGGTGGTTCATCAA	TAAGAGAAATAAATAGTATTCAGCT|GGTAGCAAATGGTGGTTCATCAACA
gi|48696991|ref|NC_005892.1|	2125	2127	Deletion	2	+	4955	4969	AGTTAGAGTCTAATGCAGAAAAATT|TTTAAACTCTTAGTTAGAGTCTATT	GTTAGAGTCTAATGCAGAAAAATTT|TTAAACTCTTAGTTAGAGTCTATTT
gi|48696991|ref|NC_005892.1|	16028	16030	Deletion	2	+	465289	473436	GATTGTTTAATGACGTAGAGAACGC|AGTCAGTAATTTTACTAAACAAGCT	ATTGTTTAATGACGTAGAGAACGCA|GTCAGTAATTTTACTAAACAAGCTA
gi|48696991|ref|NC_005892.1|	16052	16054	Deletion	2	+	520219	521036	CAGTCAGTAATTTTACTAAACAAGC|TAAAAAATCAATTTCTGACGTAGAA	AGTCAGTAATTTTACTAAACAAGCT|AAAAAATCAATTTCTGACGTAGAAA
gi|48696991|ref|NC_005892.1|	10200	10202	Deletion	2	+	33005	32716	ATTGTTGAAGAAGGGGTAAGAAATG|GAAAGAGTAATACTTTTATACTCTA	TTGTTGAAGAAGGGGTAAGAAATGG|AAAGAGTAATACTTTTATACTCTAA
gi|48696991|ref|NC_005892.1|	17391	17393	Deletion	2	+	358559	357664	GGCACAAGAAGCCGGGACAGCATTA|CAAAATATTCAAGGTACTGCAGCTT	GCACAAGAAGCCGGGACAGCATTAC|AAAATATTCAAGGTACTGCAGCTTC
gi|48696991|ref|NC_005892.1|	15513	15516	Deletion	2	+	601356	587055	CCGAAGGTTATCGAGATTCCTACAT|TTAACGTACCGGCTAGCTCAGCGCC	GAAGGTTATCGAGATTCCTACATTT|AACGTACCGGCTAGCTCAGCGCCAA
gi|48696991|ref|NC_005892.1|	12708	12710	Deletion	2	+	113064	113899	AGATTTCGTAGGGACAGTTACGAGA|ATCACAGATTCGTATATAGAATTGA	GATTTCGTAGGGACAGTTACGAGAA|TCACAGATTCGTATATAGAATTGAT
gi|48696991|ref|NC_005892.1|	10442	10444	Deletion	2	+	177203	180343	TAAGAGAGGCATTAAAAGAAGAAAT|TGATGAAATAAAGAATTTAGGAAGT	AAGAGAGGCATTAAAAGAAGAAATT|GATGAAATAAAGAATTTAGGAAGTG
gi|48696991|ref|NC_005892.1|	95	97	Deletion	2	+	361619	355555	GCAGAACTAGAAGCGTTAGGAAGAG|GCGGAGGAGATGTAGCAGCAGCTAG	CAGAACTAGAAGCGTTAGGAAGAGG|CGGAGGAGATGTAGCAGCAGCTAGA
gi|48696991|ref|NC_005892.1|	3620	3622	Deletion	2	+	30736	30276	AATGAGGCTACAAAAGCTCTTAGTT|CAATTCAAGTCTTTAGCTCAAGAAT	ATGAGGCTACAAAAGCTCTTAGTTC|AATTCAAGTCTTTAGCTCAAGAATT
gi|48696991|ref|NC_005892.1|	199	202	Deletion	2	+	451831	458395	AGATTTCTTACGAAGAATTAGAGGA|AAGAGAGCTTTAGCCGAAGAAATAG	ATTTCTTACGAAGAATTAGAGGAAA|GAGAGCTTTAGCCGAAGAAATAGCA
gi|48696991|ref|NC_005892.1|	9199	9201	Deletion	2	+	10377	10738	AAAGGTATTGGATTATTTCAACATA|AAGACTGATGTGGAATCGATTGATT	AAGGTATTGGATTATTTCAACATAA|AGACTGATGTGGAATCGATTGATTA
gi|48696991|ref|NC_005892.1|	5752	5755	Deletion	2	+	107878	94516	GCCAATGGCTATTTAATAATAAGCA|TAACGAACACATCAACAGGCAATAT	CAATGGCTATTTAATAATAAGCATA|ACGAACACATCAACAGGCAATATAG
gi|48696991|ref|NC_005892.1|	15009	15012	Deletion	2	+	558629	568256	ACTGCAGGGACAAATATACCTATTA|AAATACCCCGCAATAATTTTATCAG	TGCAGGGACAAATATACCTATTAAA|ATACCCCGCAATAATTTTATCAGAA
gi|48696991|ref|NC_005892.1|	5490	5492	Deletion	2	+	68695	70086	TCCAATACCGGGCGAAGGAACGGGA|ATACAATTAAGCGCCGGACAGATTT	CCAATACCGGGCGAAGGAACGGGAA|TACAATTAAGCGCCGGACAGATTTT
gi|48696991|ref|NC_005892.1|	10193	10195	Deletion	2	+	30438	31895	CTAAAGCATTGTTGAAGAAGGGGTA|AGAAATGGAAAGAGTAATACTTTTA	TAAAGCATTGTTGAAGAAGGGGTAA|GAAATGGAAAGAGTAATACTTTTAT
gi|48696991|ref|NC_005892.1|	5621	5623	Deletion	2	+	241200	241343	AGCTGAAAGGGACAATACATCCCTT|ATTCGAGGTACCATCTCAAATCAGT	GCTGAAAGGGACAATACATCCCTTA|TTCGAGGTACCATCTCAAATCAGTA
gi|48696991|ref|NC_005892.1|	11722	11724	Deletion	2	+	29956	28769	ATCTTCCAAAACTTTATTCTATACA|AAGAAATTTAGGAGAAGCGCTCACA	TCTTCCAAAACTTTATTCTATACAA|AGAAATTTAGGAGAAGCGCTCACAG
gi|48696991|ref|NC_005892.1|	14776	14778	Deletion	2	+	20925	21059	TTAGAAAATTTGTTTTCTTCATATG|GATAAGGTTTATAGCGAAAAAACTA	TAGAAAATTTGTTTTCTTCATATGG|ATAAGGTTTATAGCGAAAAAACTAA
gi|48696991|ref|NC_005892.1|	14741	14743	Deletion	2	+	18004	18405	TTTTTTGTCCTCAAATGTAAAAAAA|CATAGAAATTTTAGAAAATTTGTTT	TTTTTGTCCTCAAATGTAAAAAAAC|ATAGAAATTTTAGAAAATTTGTTTT
gi|48696991|ref|NC_005892.1|	8621	8623	Deletion	2	+	18885	18629	GCTGAAACTTCTCATGATAATGGCA|AAGCTAGGGATGACTATAGGTGAGG	CTGAAACTTCTCATGATAATGGCAA|AGCTAGGGATGACTATAGGTGAGGG
gi|48696991|ref|NC_005892.1|	17342	17344	Deletion	2	+	251583	251799	CCTCTCCCGGCGTAACAGGACTATA|TAATCCTTTTACTAATGGAGAACAG	CTCTCCCGGCGTAACAGGACTATAT|AATCCTTTTACTAATGGAGAACAGG
gi|48696991|ref|NC_005892.1|	14558	14560	Deletion	2	+	20030	19828	AATAGTCAAATGATAAAAATACATA|AGCCGATTTGAGAAAAATTTTTAAA	ATAGTCAAATGATAAAAATACATAA|GCCGATTTGAGAAAAATTTTTAAAG
gi|48696991|ref|NC_005892.1|	12875	12877	Deletion	2	+	91760	92133	GAGATATATGACCCTCAACAGGACT|TAACTAAGATCTGTCAATCTGAGTT	AGATATATGACCCTCAACAGGACTT|AACTAAGATCTGTCAATCTGAGTTC
gi|48696991|ref|NC_005892.1|	9494	9496	Deletion	2	+	88397	100462	ACATTTCTTAAATCATAAGGAAATC|GAGACACGATATGATCAATTAAAGA	CATTTCTTAAATCATAAGGAAATCG|AGACACGATATGATCAATTAAAGAA
gi|48696991|ref|NC_005892.1|	9855	9857	Deletion	2	+	30656	28977	TCTATGTGCTAAATGTTTCGTAAGA|AATAACAGTCAAGAGATCATGACAG	CTATGTGCTAAATGTTTCGTAAGAA|ATAACAGTCAAGAGATCATGACAGA
gi|48696991|ref|NC_005892.1|	6054	6056	Deletion	2	+	27855	27635	ATATTTGTAGGGAGCTATAAATTAA|AACAAATATCGTATTTATTGTATGG	TATTTGTAGGGAGCTATAAATTAAA|ACAAATATCGTATTTATTGTATGGG
gi|48696991|ref|NC_005892.1|	6482	6484	Deletion	2	+	30996	30816	TTATGCAATAAAAATGCCTTACAGT|TATAATAATACTACTTCAACTACTT	TATGCAATAAAAATGCCTTACAGTT|ATAATAATACTACTTCAACTACTTT
gi|48696991|ref|NC_005892.1|	960	964	Deletion	2	+	694972	657739	TGGATTGCTAGGTGCAGGAATTGGC|GCCGGAATACACGGTTTCGAGATAG	ATTGCTAGGTGCAGGAATTGGCGCC|GGAATACACGGTTTCGAGATAGGAG
gi|48696991|ref|NC_005892.1|	6523	6525	Deletion	2	+	20180	19768	CAACTACTTTTACAAATTTTCAATT|CGGGACTATATCAACTTCTGTAGCT	AACTACTTTTACAAATTTTCAATTC|GGGACTATATCAACTTCTGTAGCTA
gi|48696991|ref|NC_005892.1|	15157	15159	Deletion	2	+	1091040	1074227	TTAACTTGAGCTATGAAGGCTCAAA|GACTCTTTATTCAGTCTCGGGTACA	TAACTTGAGCTATGAAGGCTCAAAG|ACTCTTTATTCAGTCTCGGGTACAG
gi|48696991|ref|NC_005892.1|	15070	15072	Deletion	2	+	1339168	1440771	TTCAGCTAATAGGATCTATTTCTAA|TAGCGGTACTGCCGCTGTAACTCTT	TCAGCTAATAGGATCTATTTCTAAT|AGCGGTACTGCCGCTGTAACTCTTC
gi|48696991|ref|NC_005892.1|	12536	12538	Deletion	2	+	23853	24028	CAGAGAAAGAGAGAGGAAGTTAGTT|ACGGTTTAATTGGATTAGGTTTGGC	AGAGAAAGAGAGAGGAAGTTAGTTA|CGGTTTAATTGGATTAGGTTTGGCG
gi|48696991|ref|NC_005892.1|	15245	15247	Deletion	2	+	54297	56642	GAATCCAGCATACCCCGCGCCCGGA|ACATCTGTACCTGCATCTGGTTCAG	AATCCAGCATACCCCGCGCCCGGAA|CATCTGTACCTGCATCTGGTTCAGT
gi|48696991|ref|NC_005892.1|	15919	15921	Deletion	2	+	72258	83813	ATCAACTCGCAGCGTTACCTGCTCA|AGTAGCAGCAATAGTACAACAATAT	TCAACTCGCAGCGTTACCTGCTCAA|GTAGCAGCAATAGTACAACAATATG
gi|48696991|ref|NC_005892.1|	3908	3910	Deletion	2	+	125588	129947	TTGATGCTAGCAGAAATAGCATTAG|AGGGATTTTTAGCAGCTATAGGCGC	TGATGCTAGCAGAAATAGCATTAGA|GGGATTTTTAGCAGCTATAGGCGCT
gi|48696991|ref|NC_005892.1|	15397	15400	Deletion	2	+	700395	764626	TCTCCATAAACGCTAGTTTCTACAT|AACAATTACATATGAAAGAGTAACA	TCCATAAACGCTAGTTTCTACATAA|CAATTACATATGAAAGAGTAACAGC
gi|48696991|ref|NC_005892.1|	4936	4938	Deletion	2	+	68433	69422	TCTGTTTATAGGAAGGATTGGGAGA|AGGAAATATTTGATGGGGAAGTAAA	CTGTTTATAGGAAGGATTGGGAGAA|GGAAATATTTGATGGGGAAGTAAAC
gi|48696991|ref|NC_005892.1|	1726	1728	Deletion	2	+	14348	14312	TATTCGAAAATATGAGGAAAAGCTA|AACAGGTTAGAGGAGAGAACAAGAT	ATTCGAAAATATGAGGAAAAGCTAA|ACAGGTTAGAGGAGAGAACAAGATG
gi|48696991|ref|NC_005892.1|	173	175	Deletion	2	+	414530	413150	ATAGCAGCTAGACAATTAGACCTAG|CAGATTTCTTACGAAGAATTAGAGG	TAGCAGCTAGACAATTAGACCTAGC|AGATTTCTTACGAAGAATTAGAGGA
gi|48696991|ref|NC_005892.1|	13579	13581	Deletion	2	+	37870	37468	GAAGGGAGAAGGGAATAAGAGCGAT|TTGAGTGAAAAGGATAAGGTGAAAT	AAGGGAGAAGGGAATAAGAGCGATT|TGAGTGAAAAGGATAAGGTGAAATC
gi|48696991|ref|NC_005892.1|	6426	6428	Deletion	2	+	31212	31339	AAAATTATTCATACAAGCGGAAATG|GATATATAAGTTTTCGATTGAGGAA	AAATTATTCATACAAGCGGAAATGG|ATATATAAGTTTTCGATTGAGGAAG
gi|48696991|ref|NC_005892.1|	13334	13337	Deletion	2	+	172862	171065	CTGTCGGCTAGATACAAGAAAGACG|TGGAACTAAACGACATAATTCCCGA	GTCGGCTAGATACAAGAAAGACGTG|GAACTAAACGACATAATTCCCGACG
gi|48696991|ref|NC_005892.1|	8723	8725	Deletion	2	+	10633	10567	AGTGTTTCAAAACATCGGAGGGATA|ATAATTGACGGAGTATTATATGTTT	GTGTTTCAAAACATCGGAGGGATAA|TAATTGACGGAGTATTATATGTTTT
gi|48696991|ref|NC_005892.1|	6450	6452	Deletion	2	+	30272	30301	GGATATATAAGTTTTCGATTGAGGA|AGGGAACTTATGCAATAAAAATGCC	GATATATAAGTTTTCGATTGAGGAA|GGGAACTTATGCAATAAAAATGCCT
gi|48696991|ref|NC_005892.1|	15013	15015	Deletion	2	+	585141	593220	CAGGGACAAATATACCTATTAAAAT|ACCCCGCAATAATTTTATCAGAAAG	AGGGACAAATATACCTATTAAAATA|CCCCGCAATAATTTTATCAGAAAGA
gi|48696991|ref|NC_005892.1|	6606	6608	Deletion	2	+	14937	15267	AATGGAAGCGGTTCAGGAACTTTCT|TAGTTTATTTAAAGATTACGGGCGA	ATGGAAGCGGTTCAGGAACTTTCTT|AGTTTATTTAAAGATTACGGGCGAT
gi|48696991|ref|NC_005892.1|	14416	14419	Deletion	2	+	61468	59959	TGTCTACAAACAAGCAGATCTCATT|ATAATGTTTTATACCAGAGAGCCTA	TCTACAAACAAGCAGATCTCATTAT|AATGTTTTATACCAGAGAGCCTAAT
gi|48696991|ref|NC_005892.1|	17481	17487	Deletion	2	+	126781	105348	TCCAAGCGCTCCCGGTGCTGTCCCC|GGAACCCCCTCTAGTCCTAGCAGCG	GCGCTCCCGGTGCTGTCCCCGGAAC|CCCCTCTAGTCCTAGCAGCGCTATA
gi|48696991|ref|NC_005892.1|	16580	16582	Deletion	2	+	392690	418160	AAAGCGTAGCAAATACGCCAATTTT|CAGCGGTCTAACTAGATTCGGCATA	AAGCGTAGCAAATACGCCAATTTTC|AGCGGTCTAACTAGATTCGGCATAA
gi|48696991|ref|NC_005892.1|	255	258	Deletion	2	+	634318	674401	TAGCAGATGAAGAAAGAGCATTAAG|AGAAGCAGAAATAGCAGATGAAGAA	GCAGATGAAGAAAGAGCATTAAGAG|AAGCAGAAATAGCAGATGAAGAAAG
gi|48696991|ref|NC_005892.1|	1032	1034	Deletion	2	+	205949	177454	AAATCCTTTTGAGTACTTTTCGTAC|GTGCCATATTCTCCTTACGCCCCAC	AATCCTTTTGAGTACTTTTCGTACG|TGCCATATTCTCCTTACGCCCCACC
gi|48696991|ref|NC_005892.1|	3974	3977	Deletion	2	+	168736	167404	ATTATCGCCGAAGCAGCTCATCTCT|ATAACGAGAAGATCAGAAATCAGTC	TATCGCCGAAGCAGCTCATCTCTAT|AACGAGAAGATCAGAAATCAGTCAT
gi|48696991|ref|NC_005892.1|	9591	9594	Deletion	2	+	157129	155945	TATTCGTTTGGGAGAACGTCTTCAA|AAAGAACTTTCAGAAATTGCATTTA	TTCGTTTGGGAGAACGTCTTCAAAA|AGAACTTTCAGAAATTGCATTTACA
gi|48696991|ref|NC_005892.1|	2652	2654	Deletion	2	+	107218	107025	TTAATCGAAAGGATTAGCGAATTTA|ATGGAATAAAGAGGCAGTTCAGAAG	TAATCGAAAGGATTAGCGAATTTAA|TGGAATAAAGAGGCAGTTCAGAAGA
gi|48696991|ref|NC_005892.1|	17014	17016	Deletion	2	+	595246	607744	AATGTAGAGAAAGATCTAGAAGACC|TCACATCAAACGATTTAGAAAAAGG	ATGTAGAGAAAGATCTAGAAGACCT|CACATCAAACGATTTAGAAAAAGGA
gi|48696991|ref|NC_005892.1|	7664	7666	Deletion	2	+	2114	2095	TTCATGTTACACGGTAAAAATTGTA|AACGACCACAAAAATGTAACACAAT	TCATGTTACACGGTAAAAATTGTAA|ACGACCACAAAAATGTAACACAATA
gi|48696991|ref|NC_005892.1|	16266	16268	Deletion	2	+	115950	113724	AAATATACATCAAATCGAAGCAGGA|ATAGGTCACGTAGAAAAAGTAATCC	AATATACATCAAATCGAAGCAGGAA|TAGGTCACGTAGAAAAAGTAATCCA
gi|48696991|ref|NC_005892.1|	10591	10593	Deletion	2	+	95690	93215	AAAATAGCTAAATATCTTGAAAAGG|AGGGGATAATGATTGGGTAAGAAAG	AAATAGCTAAATATCTTGAAAAGGA|GGGGATAATGATTGGGTAAGAAAGT
gi|48696991|ref|NC_005892.1|	13593	13595	Deletion	2	+	34298	33919	ATAAGAGCGATTTGAGTGAAAAGGA|TAAGGTGAAATCACAACTAACGGTA	TAAGAGCGATTTGAGTGAAAAGGAT|AAGGTGAAATCACAACTAACGGTAA
gi|48696991|ref|NC_005892.1|	77	79	Deletion	2	+	359215	370116	AACATAGCAGATAGTTTAGCAGAAC|TAGAAGCGTTAGGAAGAGGCGGAGG	ACATAGCAGATAGTTTAGCAGAACT|AGAAGCGTTAGGAAGAGGCGGAGGA
gi|48696991|ref|NC_005892.1|	17242	17245	Deletion	2	+	712816	668568	TCATCTCCAAGCAGTCCTAGCATAC|AACTACCGCCAAAGATAACAATACC	ATCTCCAAGCAGTCCTAGCATACAA|CTACCGCCAAAGATAACAATACCCA
gi|48696991|ref|NC_005892.1|	2775	2777	Deletion	2	+	54994	55209	AAGAACTGGGAGACTCTTTATGAAT|TTATGTTAAAACAGAGGAAGAAGGC	AGAACTGGGAGACTCTTTATGAATT|TATGTTAAAACAGAGGAAGAAGGCA
gi|48696991|ref|NC_005892.1|	13612	13614	Deletion	2	+	23657	23350	AAAGGATAAGGTGAAATCACAACTA|ACGGTAATGGAGGAAATGGAGATAT	AAGGATAAGGTGAAATCACAACTAA|CGGTAATGGAGGAAATGGAGATATG
gi|48696991|ref|NC_005892.1|	17192	17194	Deletion	2	+	910993	899921	AGACACAAACTACGCAAAACTATCC|TATTCCTTCTTCTCCAAGTTTTCCA	GACACAAACTACGCAAAACTATCCT|ATTCCTTCTTCTCCAAGTTTTCCAT
gi|48696991|ref|NC_005892.1|	1236	1238	Deletion	2	+	33748	33456	GAAATTCAGTATGAGGTAGGACAGG|AGGATCAGATACCTCCCGCTCAAAC	AAATTCAGTATGAGGTAGGACAGGA|GGATCAGATACCTCCCGCTCAAACT
gi|48696991|ref|NC_005892.1|	5787	5789	Deletion	2	+	53297	53067	ATCAACAGGCAATATAGGTCAAATA|ACACTGACAATCGGCAGTACAACAA	TCAACAGGCAATATAGGTCAAATAA|CACTGACAATCGGCAGTACAACAAT
gi|48696991|ref|NC_005892.1|	15580	15582	Deletion	2	+	155139	161001	TGCAGCCCGGACAGATATATAAGAG|GCAGTTAGTTTATGTGATAAACAGT	GCAGCCCGGACAGATATATAAGAGG|CAGTTAGTTTATGTGATAAACAGTA
gi|48696991|ref|NC_005892.1|	2575	2577	Deletion	2	+	170572	170384	TGTGGAATGAGTTATATGAATATAT|GTCAAACGTGAAACAGGGTAAAGAG	GTGGAATGAGTTATATGAATATATG|TCAAACGTGAAACAGGGTAAAGAGA
gi|48696991|ref|NC_005892.1|	2946	2948	Deletion	2	+	24846	22773	AATCAAGATCTGGTAAACGAATTAA|AAGGATTCCATGCAGGGAAGAAGCA	ATCAAGATCTGGTAAACGAATTAAA|AGGATTCCATGCAGGGAAGAAGCAT
gi|48696991|ref|NC_005892.1|	3446	3450	Deletion	2	+	296515	295330	AGGAACATTAACCCCCCATGATATT|CGTAGATCTGCCGCTTACTGGCGTA	AACATTAACCCCCCATGATATTCGT|AGATCTGCCGCTTACTGGCGTATAA
gi|48696991|ref|NC_005892.1|	6919	6922	Deletion	2	+	352586	355547	GAAGCACAACATATTCAACAGTATG|GGACTTCATAGCAGGGGGAAGTAGT	AGCACAACATATTCAACAGTATGGG|ACTTCATAGCAGGGGGAAGTAGTAC
gi|48696991|ref|NC_005892.1|	993	996	Deletion	2	+	542057	535377	ACACGGTTTCGAGATAGGAGAATAT|GGAGGGAATCCGTTAAATCCTTTTG	ACGGTTTCGAGATAGGAGAATATGG|AGGGAATCCGTTAAATCCTTTTGAG
gi|48696991|ref|NC_005892.1|	17396	17398	Deletion	2	+	357529	354800	AAGAAGCCGGGACAGCATTACAAAA|TATTCAAGGTACTGCAGCTTCTCCA	AGAAGCCGGGACAGCATTACAAAAT|ATTCAAGGTACTGCAGCTTCTCCAA
gi|48696991|ref|NC_005892.1|	15441	15444	Deletion	2	+	947098	949740	GTAACAGCACAGGAAATATTAAGTG|AGGGAGGGTTAGGCGCAGACGGTGA	AACAGCACAGGAAATATTAAGTGAG|GGAGGGTTAGGCGCAGACGGTGAAA
gi|48696991|ref|NC_005892.1|	12975	12977	Deletion	2	+	57669	55069	TAAAAGGACGCAAAAGGATGGACAT|TATTAAGGATTTGTTGGACGCGGGT	AAAAGGACGCAAAAGGATGGACATT|ATTAAGGATTTGTTGGACGCGGGTA
gi|48696991|ref|NC_005892.1|	410	413	Deletion	2	+	885781	868808	TACTTGAATAGAAATCAGCCCGGTT|CTCCCTACAATTTCCCAAATCCAAG	CTTGAATAGAAATCAGCCCGGTTCT|CCCTACAATTTCCCAAATCCAAGCT
gi|48696991|ref|NC_005892.1|	13313	13315	Deletion	2	+	167406	167242	TTGGAGCTTGTAGTCAGAATTCTGT|CGGCTAGATACAAGAAAGACGTGGA	TGGAGCTTGTAGTCAGAATTCTGTC|GGCTAGATACAAGAAAGACGTGGAA
gi|48696991|ref|NC_005892.1|	2410	2412	Deletion	2	+	122694	121311	TAGGATTTAGTAAGGAGGGGGAAGA|ATATGTTTCACGTGATTCAATTGAA	AGGATTTAGTAAGGAGGGGGAAGAA|TATGTTTCACGTGATTCAATTGAAA
gi|48696991|ref|NC_005892.1|	4918	4921	Deletion	2	+	63346	63470	AAGACGCTTAGAGGCTACTCTGTTT|ATAGGAAGGATTGGGAGAAGGAAAT	GACGCTTAGAGGCTACTCTGTTTAT|AGGAAGGATTGGGAGAAGGAAATAT
gi|48696991|ref|NC_005892.1|	655	657	Deletion	2	+	129082	130301	ACCAAGCTCACCAAGTAGTCCATCT|TCTGGAAGTCTTGAGGCTGACCTAA	CCAAGCTCACCAAGTAGTCCATCTT|CTGGAAGTCTTGAGGCTGACCTAAA
gi|48696991|ref|NC_005892.1|	16038	16041	Deletion	2	+	483277	488355	TGACGTAGAGAACGCAGTCAGTAAT|TTTACTAAACAAGCTAAAAAATCAA	ACGTAGAGAACGCAGTCAGTAATTT|TACTAAACAAGCTAAAAAATCAATT
gi|48696991|ref|NC_005892.1|	4210	4212	Deletion	2	+	17211	16897	GAAGTAATATCTTCTTTTTTGGTAT|TTCTCTTTTATATACTCTTTCTCTA	AAGTAATATCTTCTTTTTTGGTATT|TCTCTTTTATATACTCTTTCTCTAA
gi|48696991|ref|NC_005892.1|	14765	14767	Deletion	2	+	19529	19627	ACATAGAAATTTTAGAAAATTTGTT|TTCTTCATATGGATAAGGTTTATAG	CATAGAAATTTTAGAAAATTTGTTT|TCTTCATATGGATAAGGTTTATAGC
gi|48696991|ref|NC_005892.1|	14391	14393	Deletion	2	+	69660	67025	AGAGAGTCTATGATCTAATGCCGAT|TGTCTACAAACAAGCAGATCTCATT	GAGAGTCTATGATCTAATGCCGATT|GTCTACAAACAAGCAGATCTCATTA
gi|48696991|ref|NC_005892.1|	17201	17204	Deletion	2	+	854063	840486	CTACGCAAAACTATCCTATTCCTTC|TTCTCCAAGTTTTCCATCATCTCCA	ACGCAAAACTATCCTATTCCTTCTT|CTCCAAGTTTTCCATCATCTCCAAG
gi|48696991|ref|NC_005892.1|	5721	5723	Deletion	2	+	228114	226148	AACTTCATTACCACAAACATATACA|ATTCCAGCCAATGGCTATTTAATAA	ACTTCATTACCACAAACATATACAA|TTCCAGCCAATGGCTATTTAATAAT
gi|48696991|ref|NC_005892.1|	9429	9431	Deletion	2	+	35717	36280	AAAATATACAATATATATAAGTGCA|ATTGTGGATTTAAGACAAATGATTT	AAATATACAATATATATAAGTGCAA|TTGTGGATTTAAGACAAATGATTTT
gi|48696991|ref|NC_005892.1|	7048	7050	Deletion	2	+	280079	271238	CAATTACATTAATATTAGTTTACGA|ACAAATAGCGGGAGAACTAAGCTAA	AATTACATTAATATTAGTTTACGAA|CAAATAGCGGGAGAACTAAGCTAAT
gi|48696991|ref|NC_005892.1|	11215	11217	Deletion	2	+	115627	114409	CAAATATTATGTAGAAAACAGATGT|ATTATTTTTAATGAACAAAAACCTT	AAATATTATGTAGAAAACAGATGTA|TTATTTTTAATGAACAAAAACCTTT
gi|48696991|ref|NC_005892.1|	8501	8503	Deletion	2	+	19816	20599	AGGACTTAATGGAGGAGGTGGAATA|AGAATGAGTGAAGCTGAAGTTCTCA	GGACTTAATGGAGGAGGTGGAATAA|GAATGAGTGAAGCTGAAGTTCTCAG
gi|48696991|ref|NC_005892.1|	10018	10020	Deletion	2	+	7228	7659	GAGATGAATGAAAAAGCTCAGCTCT|TTACTCAAAAAATAGACGAAATGAA	AGATGAATGAAAAAGCTCAGCTCTT|TACTCAAAAAATAGACGAAATGAAA
gi|48696991|ref|NC_005892.1|	3732	3734	Deletion	2	+	10978	11075	CTTCAAAAATTTTTATACTTCTATT|TTCTATTTAAGTTATGGACGCAGTA	TTCAAAAATTTTTATACTTCTATTT|TCTATTTAAGTTATGGACGCAGTAA
gi|48696991|ref|NC_005892.1|	6653	6656	Deletion	2	+	24541	25419	CGATTATGAAGATGTAAAGTTTAGT|GTGACATACGGTGGTGGTTTAGGCG	ATTATGAAGATGTAAAGTTTAGTGT|GACATACGGTGGTGGTTTAGGCGTT
gi|48696991|ref|NC_005892.1|	10495	10498	Deletion	2	+	245183	244658	AGAGTAGTAAGTTTTCGAGCAAAAT|ATAATGAAATTGAGATGATAGATAA	AGTAGTAAGTTTTCGAGCAAAATAT|AATGAAATTGAGATGATAGATAATA
gi|48696991|ref|NC_005892.1|	15612	15614	Deletion	2	+	224922	226445	GTTTATGTGATAAACAGTACCTCAG|GAATCAATAACACAGATCCAACCGA	TTTATGTGATAAACAGTACCTCAGG|AATCAATAACACAGATCCAACCGAA
gi|48696991|ref|NC_005892.1|	5555	5557	Deletion	2	+	90491	93428	TACCAATTGCTGAGATTATTGTCGA|ATATGACCCTTCTAACGTTTCAGGA	ACCAATTGCTGAGATTATTGTCGAA|TATGACCCTTCTAACGTTTCAGGAG
gi|48696991|ref|NC_005892.1|	16351	16353	Deletion	2	+	74216	70546	CCACCTGTCCATCTACCAAATATAC|ACCCGATCGAAATGGCTATAAGTCA	CACCTGTCCATCTACCAAATATACA|CCCGATCGAAATGGCTATAAGTCAC
gi|48696991|ref|NC_005892.1|	17487	17490	Deletion	2	+	105348	102452	CGCTCCCGGTGCTGTCCCCGGAACC|CCCTCTAGTCCTAGCAGCGCTATAG	CTCCCGGTGCTGTCCCCGGAACCCC|CTCTAGTCCTAGCAGCGCTATAGCG
gi|48696991|ref|NC_005892.1|	10288	10290	Deletion	2	+	29458	29962	CATCTCCTCTTCAAAAATGTAAGAA|AAGTATCTCAAACAGAGTTTGAAAT	ATCTCCTCTTCAAAAATGTAAGAAA|AGTATCTCAAACAGAGTTTGAAATA
gi|48696991|ref|NC_005892.1|	12737	12739	Deletion	2	+	124900	126412	CAGATTCGTATATAGAATTGATCAT|ACAAATACCTCTTAATGATAGAAAT	AGATTCGTATATAGAATTGATCATA|CAAATACCTCTTAATGATAGAAATC
gi|48696991|ref|NC_005892.1|	684	687	Deletion	2	+	141913	142697	GAAGTCTTGAGGCTGACCTAAACAA|AAAGGTATTTGGTGTACCAGTGTGG	AGTCTTGAGGCTGACCTAAACAAAA|AGGTATTTGGTGTACCAGTGTGGGT
gi|48696991|ref|NC_005892.1|	16106	16108	Deletion	2	+	561176	535134	TAATCCAGAAAGATATAACTCATCC|ACCGAAATTTTACCTACCACCTGTC	AATCCAGAAAGATATAACTCATCCA|CCGAAATTTTACCTACCACCTGTCC
gi|48696991|ref|NC_005892.1|	9746	9748	Deletion	2	+	51410	52207	TCACATTAAAGAAGATATATAACAA|AATAGAAGGAGCTAAGTGCATTCAA	CACATTAAAGAAGATATATAACAAA|ATAGAAGGAGCTAAGTGCATTCAAT
gi|48696991|ref|NC_005892.1|	15532	15534	Deletion	2	+	510632	466399	CTACATTTAACGTACCGGCTAGCTC|AGCGCCAATACATGTAGCATACTTG	TACATTTAACGTACCGGCTAGCTCA|GCGCCAATACATGTAGCATACTTGC
gi|48696991|ref|NC_005892.1|	3632	3634	Deletion	2	+	26260	26035	AAAGCTCTTAGTTCAATTCAAGTCT|TTAGCTCAAGAATTAGTTCAGAACC	AAGCTCTTAGTTCAATTCAAGTCTT|TAGCTCAAGAATTAGTTCAGAACCC
gi|48696991|ref|NC_005892.1|	11597	11599	Deletion	2	+	20964	21416	AGTCTACGCTAGACTCTATCTTATA|ATCCAAGTGGGAAACATGAACGATA	GTCTACGCTAGACTCTATCTTATAA|TCCAAGTGGGAAACATGAACGATAA
gi|48696991|ref|NC_005892.1|	2625	2627	Deletion	2	+	143528	143700	AAGTTTGATACGGAAAAAGTTGAGA|AGTTAATCGAAAGGATTAGCGAATT	AGTTTGATACGGAAAAAGTTGAGAA|GTTAATCGAAAGGATTAGCGAATTT
gi|48696991|ref|NC_005892.1|	1110	1112	Deletion	2	+	33748	33591	TATAGAAACTACGAGTCTTGGCGCT|TTCTTTAATCCGTTAGTAATTACGA	ATAGAAACTACGAGTCTTGGCGCTT|TCTTTAATCCGTTAGTAATTACGAT
gi|48696991|ref|NC_005892.1|	15364	15366	Deletion	2	+	397503	436338	TCAGCATTTTGACAGGACAGGCGCC|TAGCGGTGTCTCCATAAACGCTAGT	CAGCATTTTGACAGGACAGGCGCCT|AGCGGTGTCTCCATAAACGCTAGTT
gi|48696991|ref|NC_005892.1|	17094	17098	Deletion	2	+	846757	896142	AAGCAAATATGGAACATTGGGATTA|GTAGGCGTAGGAATAGGAATTCCAT	CAAATATGGAACATTGGGATTAGTA|GGCGTAGGAATAGGAATTCCATTAG
gi|48696991|ref|NC_005892.1|	3492	3495	Deletion	2	+	234789	230463	CGTATAAATTATCTCGGGTTGCCTC|TTGAATCGATAAGCGGATTCGCCGG	TATAAATTATCTCGGGTTGCCTCTT|GAATCGATAAGCGGATTCGCCGGAG
gi|48696991|ref|NC_005892.1|	10991	10993	Deletion	2	+	11139	11211	TTCAACTATTAGTTAAAGCACAAGA|GAAGGCGAAAGAAAAGTATGGAATA	TCAACTATTAGTTAAAGCACAAGAG|AAGGCGAAAGAAAAGTATGGAATAG
gi|48696991|ref|NC_005892.1|	5183	5185	Deletion	2	+	10980	11787	TTTCTCCAGATAGAAAATTAATTTT|GCAAAACGATCACGTAGCTAGAATA	TTCTCCAGATAGAAAATTAATTTTG|CAAAACGATCACGTAGCTAGAATAA
gi|48696991|ref|NC_005892.1|	15121	15123	Deletion	2	+	1274619	1273587	CATCAGCGCCTTTCCCATACAATTT|AGTGCAGACGTTTAACTTGAGCTAT	ATCAGCGCCTTTCCCATACAATTTA|GTGCAGACGTTTAACTTGAGCTATG
gi|48696991|ref|NC_005892.1|	15922	15924	Deletion	2	+	92251	100732	AACTCGCAGCGTTACCTGCTCAAGT|AGCAGCAATAGTACAACAATATGTT	ACTCGCAGCGTTACCTGCTCAAGTA|GCAGCAATAGTACAACAATATGTTG
gi|48696991|ref|NC_005892.1|	6176	6179	Deletion	2	+	70902	72540	TCAAGAAGGACTATATTTAATTCGT|ATAAAAGTATATAATACAAATTCAT	AAGAAGGACTATATTTAATTCGTAT|AAAAGTATATAATACAAATTCATTT
gi|48696991|ref|NC_005892.1|	825	827	Deletion	2	+	467603	470225	ATTAGGAGATGCATTAGGAGACATT|GCTGATGAGATACGAAGTTATTTAT	TTAGGAGATGCATTAGGAGACATTG|CTGATGAGATACGAAGTTATTTATC
gi|48696991|ref|NC_005892.1|	4765	4767	Deletion	2	+	73461	76719	AGGGAAATAGCGTTAGACATGTTCT|TAGAAATGAAAGATTATGACACGTT	GGGAAATAGCGTTAGACATGTTCTT|AGAAATGAAAGATTATGACACGTTA
gi|48696991|ref|NC_005892.1|	7039	7041	Deletion	2	+	351822	328108	CAAGTGTTACAATTACATTAATATT|AGTTTACGAACAAATAGCGGGAGAA	AAGTGTTACAATTACATTAATATTA|GTTTACGAACAAATAGCGGGAGAAC
gi|48696991|ref|NC_005892.1|	11490	11492	Deletion	2	+	6324	6412	TCTCAAGTCTACTTCCGTTTATTAC|CAATACTTTCAGAATAATGTAGTAG	CTCAAGTCTACTTCCGTTTATTACC|AATACTTTCAGAATAATGTAGTAGT
gi|48696991|ref|NC_005892.1|	781	783	Deletion	2	+	213440	222799	TATCTATCATAAGAAGAAGCACAAG|CACGGGTGAGATAGATGGCATTAGG	ATCTATCATAAGAAGAAGCACAAGC|ACGGGTGAGATAGATGGCATTAGGA
gi|48696991|ref|NC_005892.1|	865	867	Deletion	2	+	611249	615845	AGTTATTTATCCGATTTATATGGAG|GATTAAGAAGAGTATATAGCACTAC	GTTATTTATCCGATTTATATGGAGG|ATTAAGAAGAGTATATAGCACTACG
gi|48696991|ref|NC_005892.1|	1709	1711	Deletion	2	+	15066	15080	CTCTACGAATATCATTTTATTCGAA|AATATGAGGAAAAGCTAAACAGGTT	TCTACGAATATCATTTTATTCGAAA|ATATGAGGAAAAGCTAAACAGGTTA
gi|48696991|ref|NC_005892.1|	7428	7430	Deletion	2	+	5646	5682	CGAAACCAGCCGTCTAGTATTGGAA|AATAGTTTCAATTTATCTTGTGATT	GAAACCAGCCGTCTAGTATTGGAAA|ATAGTTTCAATTTATCTTGTGATTG
gi|48696991|ref|NC_005892.1|	6493	6495	Deletion	2	+	28950	28294	AAATGCCTTACAGTTATAATAATAC|TACTTCAACTACTTTTACAAATTTT	AATGCCTTACAGTTATAATAATACT|ACTTCAACTACTTTTACAAATTTTC
gi|48696991|ref|NC_005892.1|	16262	16264	Deletion	2	+	119815	119538	TACCAAATATACATCAAATCGAAGC|AGGAATAGGTCACGTAGAAAAAGTA	ACCAAATATACATCAAATCGAAGCA|GGAATAGGTCACGTAGAAAAAGTAA
gi|48696991|ref|NC_005892.1|	5396	5398	Deletion	2	+	458746	456873	TAGGAGAAAGAAATTCGTTTTCAGG|ATTGCTTATAAACGAAGGACAAGCA	AGGAGAAAGAAATTCGTTTTCAGGA|TTGCTTATAAACGAAGGACAAGCAG
gi|48696991|ref|NC_005892.1|	2657	2659	Deletion	2	+	96941	95807	CGAAAGGATTAGCGAATTTAATGGA|ATAAAGAGGCAGTTCAGAAGATGGG	GAAAGGATTAGCGAATTTAATGGAA|TAAAGAGGCAGTTCAGAAGATGGGT
gi|48696991|ref|NC_005892.1|	15738	15740	Deletion	2	+	298095	295420	CAAGCTGAGTATCAAGTAGCACCAT|ATAGTGGAGCTTCCGCCATCATTGA	AAGCTGAGTATCAAGTAGCACCATA|TAGTGGAGCTTCCGCCATCATTGAC
gi|48696991|ref|NC_005892.1|	2388	2390	Deletion	2	+	124696	124674	TTGAACGAACAAGCTAAAGAATTAG|GATTTAGTAAGGAGGGGGAAGAATA	TGAACGAACAAGCTAAAGAATTAGG|ATTTAGTAAGGAGGGGGAAGAATAT
gi|48696991|ref|NC_005892.1|	7302	7304	Deletion	2	+	27395	27204	GGATTCGAGTCTAAGTTAAAACGTG|GAAGGTTTCTGAAGTTTCATTCTTC	GATTCGAGTCTAAGTTAAAACGTGG|AAGGTTTCTGAAGTTTCATTCTTCC
gi|48696991|ref|NC_005892.1|	13830	13833	Deletion	2	+	35867	36364	TAATAAATTCAAAGAAGCAGCTCCT|TTAAGCGGGTCTCTTCAATTCTTCT	ATAAATTCAAAGAAGCAGCTCCTTT|AAGCGGGTCTCTTCAATTCTTCTAC
gi|48696991|ref|NC_005892.1|	11685	11687	Deletion	2	+	35822	35777	GGTAAAAATATGAAAGCGAAAGAAG|CAAGAGAAAAGTATCTTCCAAAACT	GTAAAAATATGAAAGCGAAAGAAGC|AAGAGAAAAGTATCTTCCAAAACTT
gi|48696991|ref|NC_005892.1|	67	70	Deletion	2	+	293749	325797	TTTAAGGAAAAACATAGCAGATAGT|TTAGCAGAACTAGAAGCGTTAGGAA	TAAGGAAAAACATAGCAGATAGTTT|AGCAGAACTAGAAGCGTTAGGAAGA
gi|48696991|ref|NC_005892.1|	12166	12168	Deletion	2	+	6917	6777	CACGAGTATGCAATATATCTAGCTG|GAGCCACATCTCTCTTTATTGATTC	ACGAGTATGCAATATATCTAGCTGG|AGCCACATCTCTCTTTATTGATTCT
gi|48696991|ref|NC_005892.1|	14325	14327	Deletion	2	+	90074	90076	CGCCGGCAATCGATGAGGCACTACA|TGCGAATCGACACGCAGGGATAGGG	GCCGGCAATCGATGAGGCACTACAT|GCGAATCGACACGCAGGGATAGGGC
gi|48696991|ref|NC_005892.1|	4546	4548	Deletion	2	+	12743	13863	GCAATTAGGAAAGCAATCGAGATGT|TAGTAAAAGAAGAATTAGAAAAAGA	CAATTAGGAAAGCAATCGAGATGTT|AGTAAAAGAAGAATTAGAAAAAGAG
gi|48696991|ref|NC_005892.1|	10358	10360	Deletion	2	+	24379	25117	CAGTCTCGTTTAAGATAAAAAACGA|AATACTAAAGATCATAGAGGAGATA	AGTCTCGTTTAAGATAAAAAACGAA|ATACTAAAGATCATAGAGGAGATAG
gi|48696991|ref|NC_005892.1|	3610	3612	Deletion	2	+	34455	34434	CGTCACTCGAAATGAGGCTACAAAA|GCTCTTAGTTCAATTCAAGTCTTTA	GTCACTCGAAATGAGGCTACAAAAG|CTCTTAGTTCAATTCAAGTCTTTAG
gi|48696991|ref|NC_005892.1|	6927	6929	Deletion	2	+	371144	401328	ACATATTCAACAGTATGGGACTTCA|TAGCAGGGGGAAGTAGTACGCCGCC	CATATTCAACAGTATGGGACTTCAT|AGCAGGGGGAAGTAGTACGCCGCCT
gi|48696991|ref|NC_005892.1|	5248	5250	Deletion	2	+	55998	57030	TAATTTTTTTACTCTAAGTTCGAGT|TATTATTGATGGGAGAAGTTTTTAA	AATTTTTTTACTCTAAGTTCGAGTT|ATTATTGATGGGAGAAGTTTTTAAA
gi|48696991|ref|NC_005892.1|	2897	2899	Deletion	2	+	55268	53177	TGAATCTACATATCGTCATTTCGCT|ACTCACATTAAAGATTTTCCGATAA	GAATCTACATATCGTCATTTCGCTA|CTCACATTAAAGATTTTCCGATAAA
gi|48696991|ref|NC_005892.1|	15454	15460	Deletion	2	+	929739	930473	AAATATTAAGTGAGGGAGGGTTAGG|CGCAGACGGTGAAATGCCTCTCGCT	TTAAGTGAGGGAGGGTTAGGCGCAG|ACGGTGAAATGCCTCTCGCTACGGT
gi|48696991|ref|NC_005892.1|	1147	1149	Deletion	2	+	30463	30794	TTAGTAATTACGATAATCATCATCT|TGATCATAGTGATAGTGTTTCTAAT	TAGTAATTACGATAATCATCATCTT|GATCATAGTGATAGTGTTTCTAATA
gi|48696991|ref|NC_005892.1|	4151	4153	Deletion	2	+	27113	26621	GCAAAGTCGAAATCTCAAAATCAGC|CCGCTCAAAAGTAATATCTTTTTTT	CAAAGTCGAAATCTCAAAATCAGCC|CGCTCAAAAGTAATATCTTTTTTTT
gi|48696991|ref|NC_005892.1|	17352	17354	Deletion	2	+	258981	263048	CGTAACAGGACTATATAATCCTTTT|ACTAATGGAGAACAGGCACAAGAAG	GTAACAGGACTATATAATCCTTTTA|CTAATGGAGAACAGGCACAAGAAGC
gi|48696991|ref|NC_005892.1|	3278	3280	Deletion	2	+	165364	167664	CATAAACTTAGATCTTCTATTCCCC|GACTTATTGGACAATCTATTACGAT	ATAAACTTAGATCTTCTATTCCCCG|ACTTATTGGACAATCTATTACGATT
gi|48696991|ref|NC_005892.1|	15012	15014	Deletion	2	+	568256	592147	GCAGGGACAAATATACCTATTAAAA|TACCCCGCAATAATTTTATCAGAAA	CAGGGACAAATATACCTATTAAAAT|ACCCCGCAATAATTTTATCAGAAAG
gi|48696991|ref|NC_005892.1|	10565	10567	Deletion	2	+	173205	161042	TAAGTAGAACTGATATAATTCATTC|TAAAATAGCTAAATATCTTGAAAAG	AAGTAGAACTGATATAATTCATTCT|AAAATAGCTAAATATCTTGAAAAGG
gi|48696991|ref|NC_005892.1|	2262	2265	Deletion	2	+	49452	51532	TTGAATCAGTTAAATAAGACGGGTA|GAAGAGGTAGACCTAGCTTCTTCAA	GAATCAGTTAAATAAGACGGGTAGA|AGAGGTAGACCTAGCTTCTTCAAAT
gi|48696991|ref|NC_005892.1|	1498	1500	Deletion	2	+	19858	20363	ACGGCGAAATAGCGTTTACAAAACT|TAGAGAATTTTATGAGAAACATAAG	CGGCGAAATAGCGTTTACAAAACTT|AGAGAATTTTATGAGAAACATAAGG
gi|48696991|ref|NC_005892.1|	16531	16533	Deletion	2	+	149378	163824	TATCATCACTTCATCCCTTTTAACG|AGGCAGTAGAACAAGTAGAGAATCA	ATCATCACTTCATCCCTTTTAACGA|GGCAGTAGAACAAGTAGAGAATCAA
gi|48696991|ref|NC_005892.1|	2820	2823	Deletion	2	+	82399	83069	AAGGCAAACCCGGAGCAATGGAGTA|AAGAAGACTTTGACGCGTTAATATT	GGCAAACCCGGAGCAATGGAGTAAA|GAAGACTTTGACGCGTTAATATTGT
gi|48696991|ref|NC_005892.1|	2537	2540	Deletion	2	+	156818	156203	AGATGAAACTAGGGCTAGGCTGGTT|GTAAATAGATCGGTGTGGAATGAGT	ATGAAACTAGGGCTAGGCTGGTTGT|AAATAGATCGGTGTGGAATGAGTTA
gi|48696991|ref|NC_005892.1|	5988	5990	Deletion	2	+	30131	30191	AATGCAAAAGTGAAATATTACTACA|AACTTTCAGAGAAGCAAGATTTAGA	ATGCAAAAGTGAAATATTACTACAA|ACTTTCAGAGAAGCAAGATTTAGAC
gi|48696991|ref|NC_005892.1|	296	298	Deletion	2	+	1297178	1354367	GATGAAGAAAGAGCGCTAAGAGAAA|GAGTAGGAAGATTGAGTGGCTTGAA	ATGAAGAAAGAGCGCTAAGAGAAAG|AGTAGGAAGATTGAGTGGCTTGAAG
gi|48696991|ref|NC_005892.1|	11911	11913	Deletion	2	+	15221	14615	ATGAGGATGAAATCGAAATGAAACT|TAGAGTGATAAGAGAAGAAATAGCA	TGAGGATGAAATCGAAATGAAACTT|AGAGTGATAAGAGAAGAAATAGCAG
gi|48696991|ref|NC_005892.1|	169	172	Deletion	2	+	400366	413110	AGAAATAGCAGCTAGACAATTAGAC|CTAGCAGATTTCTTACGAAGAATTA	AAATAGCAGCTAGACAATTAGACCT|AGCAGATTTCTTACGAAGAATTAGA
gi|48696991|ref|NC_005892.1|	17099	17102	Deletion	2	+	895672	868964	AATATGGAACATTGGGATTAGTAGG|CGTAGGAATAGGAATTCCATTAGGA	TATGGAACATTGGGATTAGTAGGCG|TAGGAATAGGAATTCCATTAGGACT
gi|48696991|ref|NC_005892.1|	12517	12520	Deletion	2	+	19173	20605	GAAGAAAAAAGTGATAAAGCAGAGA|AAGAGAGAGGAAGTTAGTTACGGTT	AGAAAAAAGTGATAAAGCAGAGAAA|GAGAGAGGAAGTTAGTTACGGTTTA
gi|48696991|ref|NC_005892.1|	14999	15002	Deletion	2	+	514133	542802	TTATGCGTGGACTGCAGGGACAAAT|ATACCTATTAAAATACCCCGCAATA	ATGCGTGGACTGCAGGGACAAATAT|ACCTATTAAAATACCCCGCAATAAT
gi|48696991|ref|NC_005892.1|	10907	10909	Deletion	2	+	11414	10601	AAAGAAGGAATATTGGCATGGGGTG|GGAAGTAATGGCAAAAGGTAAGAAG	AAGAAGGAATATTGGCATGGGGTGG|GAAGTAATGGCAAAAGGTAAGAAGG
gi|48696991|ref|NC_005892.1|	17101	17103	Deletion	2	+	875091	862845	TATGGAACATTGGGATTAGTAGGCG|TAGGAATAGGAATTCCATTAGGACT	ATGGAACATTGGGATTAGTAGGCGT|AGGAATAGGAATTCCATTAGGACTT
gi|48696991|ref|NC_005892.1|	8118	8120	Deletion	2	+	25054	25859	AGCTAGAGTTAAGGCTCGAAGATGG|TACATTAATTAACGCGATAGGGCAT	GCTAGAGTTAAGGCTCGAAGATGGT|ACATTAATTAACGCGATAGGGCATG
gi|48696991|ref|NC_005892.1|	13163	13165	Deletion	2	+	64649	65947	AAACTAAACGTAGAAGAGGAAAAGA|AGGAAGAAGGAGAGACAGAAGGAGA	AACTAAACGTAGAAGAGGAAAAGAA|GGAAGAAGGAGAGACAGAAGGAGAA
gi|48696991|ref|NC_005892.1|	16873	16875	Deletion	2	+	102854	102566	GAAACAGCTACAGATCTATTAAATC|CTCTTGCGAAAGATTTAGGAAGTGA	AAACAGCTACAGATCTATTAAATCC|TCTTGCGAAAGATTTAGGAAGTGAA
gi|48696991|ref|NC_005892.1|	471	473	Deletion	2	+	59191	56550	ACTTACCCCCTCCTTCCAGCCCCTA|CAACCTTCCTCCAACTAACTTACCA	CTTACCCCCTCCTTCCAGCCCCTAC|AACCTTCCTCCAACTAACTTACCAA
gi|48696991|ref|NC_005892.1|	11148	11150	Deletion	2	+	62980	65774	TAACAGGACTGTCTCAAAAGCAAGT|TACTGAACTTCTTTTAAATTATGCG	AACAGGACTGTCTCAAAAGCAAGTT|ACTGAACTTCTTTTAAATTATGCGT
gi|48696991|ref|NC_005892.1|	15024	15026	Deletion	2	+	624586	625998	ATACCTATTAAAATACCCCGCAATA|ATTTTATCAGAAAGATTAGGGTTCA	TACCTATTAAAATACCCCGCAATAA|TTTTATCAGAAAGATTAGGGTTCAG
gi|48696991|ref|NC_005892.1|	6894	6896	Deletion	2	+	230305	234749	CAGCTTCAAGCTACAAATCTAAATA|GAAGCACAACATATTCAACAGTATG	AGCTTCAAGCTACAAATCTAAATAG|AAGCACAACATATTCAACAGTATGG
gi|48696991|ref|NC_005892.1|	16175	16177	Deletion	2	+	711293	740099	AAATCGAAGCAGGAATAGGTCACGT|AGAAAAAGTAATCCAGAAAGATATA	AATCGAAGCAGGAATAGGTCACGTA|GAAAAAGTAATCCAGAAAGATATAA
gi|48696991|ref|NC_005892.1|	16206	16209	Deletion	2	+	802363	796516	AGTAATCCAGAAAGATATAACTCAT|CCACCGAAATTTTACCTACCACCTG	TAATCCAGAAAGATATAACTCATCC|ACCGAAATTTTACCTACCACCTGTC
gi|48696991|ref|NC_005892.1|	765	768	Deletion	2	+	149148	160531	CTTTAGTCATATATTATATCTATCA|TAAGAAGAAGCACAAGCACGGGTGA	TTAGTCATATATTATATCTATCATA|AGAAGAAGCACAAGCACGGGTGAGA
gi|48696991|ref|NC_005892.1|	7025	7027	Deletion	2	+	384164	382234	TGGTTCATCAACATCAAGTGTTACA|ATTACATTAATATTAGTTTACGAAC	GGTTCATCAACATCAAGTGTTACAA|TTACATTAATATTAGTTTACGAACA
gi|48696991|ref|NC_005892.1|	9729	9731	Deletion	2	+	43811	45971	AGTAAAGAAAGAAGCGATCACATTA|AAGAAGATATATAACAAAATAGAAG	GTAAAGAAAGAAGCGATCACATTAA|AGAAGATATATAACAAAATAGAAGG
gi|48696991|ref|NC_005892.1|	14353	14355	Deletion	2	+	86798	85699	GAATCGACACGCAGGGATAGGGCTT|ATATTAAGTACACAGAGAGTCTATG	AATCGACACGCAGGGATAGGGCTTA|TATTAAGTACACAGAGAGTCTATGA
gi|48696991|ref|NC_005892.1|	15499	15501	Deletion	2	+	792178	742004	TCGCTACGGTCTTACCGAAGGTTAT|CGAGATTCCTACATTTAACGTACCG	CGCTACGGTCTTACCGAAGGTTATC|GAGATTCCTACATTTAACGTACCGG
gi|48696991|ref|NC_005892.1|	8236	8238	Deletion	2	+	50417	50589	GATGAATGAAGGAGATGAAGCGTTA|ATAATAATGATAAGTCAGAGACTGG	ATGAATGAAGGAGATGAAGCGTTAA|TAATAATGATAAGTCAGAGACTGGA
gi|48696991|ref|NC_005892.1|	17142	17145	Deletion	2	+	829072	830537	ATTAGGACTTTCATTATTCGGAGGC|GGAAAAGGAGGAAATAATCAAACAC	TAGGACTTTCATTATTCGGAGGCGG|AAAAGGAGGAAATAATCAAACACAG
gi|48696991|ref|NC_005892.1|	16442	16444	Deletion	2	+	38196	39455	CACAAGCATATCACTTAACTAGAGA|AGGATTCACTAATTTATTCGCTGGT	ACAAGCATATCACTTAACTAGAGAA|GGATTCACTAATTTATTCGCTGGTG
gi|48696991|ref|NC_005892.1|	11777	11779	Deletion	2	+	24844	25137	GCAGCGAAAAGTAGAGCAGGGCGGG|AGAAAGTCAATAGATGCATATTATT	CAGCGAAAAGTAGAGCAGGGCGGGA|GAAAGTCAATAGATGCATATTATTA
gi|48696991|ref|NC_005892.1|	5395	5397	Deletion	2	+	459352	458284	ATAGGAGAAAGAAATTCGTTTTCAG|GATTGCTTATAAACGAAGGACAAGC	TAGGAGAAAGAAATTCGTTTTCAGG|ATTGCTTATAAACGAAGGACAAGCA
gi|48696991|ref|NC_005892.1|	15420	15423	Deletion	2	+	929479	942160	ATAACAATTACATATGAAAGAGTAA|CAGCACAGGAAATATTAAGTGAGGG	AACAATTACATATGAAAGAGTAACA|GCACAGGAAATATTAAGTGAGGGAG
gi|48696991|ref|NC_005892.1|	14859	14861	Deletion	2	+	29417	28812	GAAGACGCTATGCATTATGTAATAT|TGTTAGTAGTTGTAGCTATCGGTGT	AAGACGCTATGCATTATGTAATATT|GTTAGTAGTTGTAGCTATCGGTGTA
gi|48696991|ref|NC_005892.1|	6228	6230	Deletion	2	+	74601	74656	TCTGTCACAGTAACACCATTTTTCA|ATAATAATAATACAATGACATATTC	CTGTCACAGTAACACCATTTTTCAA|TAATAATAATACAATGACATATTCT
gi|48696991|ref|NC_005892.1|	16889	16891	Deletion	2	+	107287	110887	TATTAAATCCTCTTGCGAAAGATTT|AGGAAGTGAAACTACTGATTTGACT	ATTAAATCCTCTTGCGAAAGATTTA|GGAAGTGAAACTACTGATTTGACTA
gi|48696991|ref|NC_005892.1|	15357	15359	Deletion	2	+	355243	378891	ATTATACTCAGCATTTTGACAGGAC|AGGCGCCTAGCGGTGTCTCCATAAA	TTATACTCAGCATTTTGACAGGACA|GGCGCCTAGCGGTGTCTCCATAAAC
gi|48696991|ref|NC_005892.1|	5237	5239	Deletion	2	+	40783	41723	AATACTCATGATAATTTTTTTACTC|TAAGTTCGAGTTATTATTGATGGGA	ATACTCATGATAATTTTTTTACTCT|AAGTTCGAGTTATTATTGATGGGAG
gi|48696991|ref|NC_005892.1|	15277	15279	Deletion	2	+	68735	71231	TACCTGCATCTGGTTCAGTGAATCT|TAACGTAATGTGGGAATTCGATCTA	ACCTGCATCTGGTTCAGTGAATCTT|AACGTAATGTGGGAATTCGATCTAG
gi|48696991|ref|NC_005892.1|	8239	8241	Deletion	2	+	50206	49406	GAATGAAGGAGATGAAGCGTTAATA|ATAATGATAAGTCAGAGACTGGAAG	AATGAAGGAGATGAAGCGTTAATAA|TAATGATAAGTCAGAGACTGGAAGA
gi|48696991|ref|NC_005892.1|	13472	13474	Deletion	2	+	70102	66534	CTAGGAATCGGAAGCGCCGGCGCTG|CGGCTTCAGATATAGTGGCGATTGT	TAGGAATCGGAAGCGCCGGCGCTGC|GGCTTCAGATATAGTGGCGATTGTA
gi|48696991|ref|NC_005892.1|	3394	3396	Deletion	2	+	310737	311809	CATGGTTAAAACAGTTCAGCAAATT|CTTAGGGAAAGTAGATGAAAGAGGG	ATGGTTAAAACAGTTCAGCAAATTC|TTAGGGAAAGTAGATGAAAGAGGGA
gi|48696991|ref|NC_005892.1|	17283	17285	Deletion	2	+	444165	431512	AACAATACCCAATCCAAGCTCTCCA|ACTAACTTACCCTCTAGCCCCTACA	ACAATACCCAATCCAAGCTCTCCAA|CTAACTTACCCTCTAGCCCCTACAA
gi|48696991|ref|NC_005892.1|	10249	10252	Deletion	2	+	34361	34466	AACTCAGAGTCTAACATGGAGGGTA|AAGAAATGAAAACGCATCTCCTCTT	CTCAGAGTCTAACATGGAGGGTAAA|GAAATGAAAACGCATCTCCTCTTCA
gi|48696991|ref|NC_005892.1|	10310	10312	Deletion	2	+	28318	28558	GAAAAGTATCTCAAACAGAGTTTGA|AATAGAATTAGACTGGACTGTAACA	AAAAGTATCTCAAACAGAGTTTGAA|ATAGAATTAGACTGGACTGTAACAG
gi|48696991|ref|NC_005892.1|	11921	11923	Deletion	2	+	14658	14224	AATCGAAATGAAACTTAGAGTGATA|AGAGAAGAAATAGCAGAACTACCAT	ATCGAAATGAAACTTAGAGTGATAA|GAGAAGAAATAGCAGAACTACCATT
gi|48696991|ref|NC_005892.1|	17349	17352	Deletion	2	+	245885	258981	CGGCGTAACAGGACTATATAATCCT|TTTACTAATGGAGAACAGGCACAAG	GCGTAACAGGACTATATAATCCTTT|TACTAATGGAGAACAGGCACAAGAA
gi|48696991|ref|NC_005892.1|	16095	16098	Deletion	2	+	589336	579334	CGTAGAAAAAGTAATCCAGAAAGAT|ATAACTCATCCACCGAAATTTTACC	TAGAAAAAGTAATCCAGAAAGATAT|AACTCATCCACCGAAATTTTACCTA
gi|48696991|ref|NC_005892.1|	158	161	Deletion	2	+	390750	396650	TTGGCACCCGAAGAAATAGCAGCTA|GACAATTAGACCTAGCAGATTTCTT	GGCACCCGAAGAAATAGCAGCTAGA|CAATTAGACCTAGCAGATTTCTTAC
gi|48696991|ref|NC_005892.1|	17228	17230	Deletion	2	+	746946	752564	CTCCAAGTTTTCCATCATCTCCAAG|CAGTCCTAGCATACAACTACCGCCA	TCCAAGTTTTCCATCATCTCCAAGC|AGTCCTAGCATACAACTACCGCCAA
gi|48696991|ref|NC_005892.1|	2249	2251	Deletion	2	+	43722	43886	TAATACACTTAAGTTGAATCAGTTA|AATAAGACGGGTAGAAGAGGTAGAC	AATACACTTAAGTTGAATCAGTTAA|ATAAGACGGGTAGAAGAGGTAGACC
gi|48696991|ref|NC_005892.1|	16140	16142	Deletion	2	+	421105	426309	TTACCTACCACCTGTCCATCTACCA|AATATACATCAAATCGAAGCAGGAA	TACCTACCACCTGTCCATCTACCAA|ATATACATCAAATCGAAGCAGGAAT
gi|48696991|ref|NC_005892.1|	1001	1003	Deletion	2	+	524781	522847	TCGAGATAGGAGAATATGGAGGGAA|TCCGTTAAATCCTTTTGAGTACTTT	CGAGATAGGAGAATATGGAGGGAAT|CCGTTAAATCCTTTTGAGTACTTTT
gi|48696991|ref|NC_005892.1|	5624	5627	Deletion	2	+	241919	247191	TGAAAGGGACAATACATCCCTTATT|CGAGGTACCATCTCAAATCAGTATC	AAAGGGACAATACATCCCTTATTCG|AGGTACCATCTCAAATCAGTATCGA
gi|48696991|ref|NC_005892.1|	15635	15637	Deletion	2	+	316001	319760	AGGAATCAATAACACAGATCCAACC|GAATATGAGCTAAAAATTGTTAGAG	GGAATCAATAACACAGATCCAACCG|AATATGAGCTAAAAATTGTTAGAGG
gi|48696991|ref|NC_005892.1|	616	618	Deletion	2	+	95885	101177	TATGGCAGGCGTAGTACCAAGCCCA|AGCAGCCCTAGCTCACCAAGCTCAC	ATGGCAGGCGTAGTACCAAGCCCAA|GCAGCCCTAGCTCACCAAGCTCACC
gi|48696991|ref|NC_005892.1|	17440	17443	Deletion	2	+	298860	297970	TCTCCAAGCTCTCAAACCAACTTAC|CCGGAATTCCATCATCTCCAAGCGC	TCCAAGCTCTCAAACCAACTTACCC|GGAATTCCATCATCTCCAAGCGCTC
gi|48696991|ref|NC_005892.1|	1010	1012	Deletion	2	+	435300	426714	GAGAATATGGAGGGAATCCGTTAAA|TCCTTTTGAGTACTTTTCGTACGTG	AGAATATGGAGGGAATCCGTTAAAT|CCTTTTGAGTACTTTTCGTACGTGC
gi|48696991|ref|NC_005892.1|	10417	10419	Deletion	2	+	97128	100387	CAAGGAAAAAATAAATCTGAAGTGA|TAAGAGAGGCATTAAAAGAAGAAAT	AAGGAAAAAATAAATCTGAAGTGAT|AAGAGAGGCATTAAAAGAAGAAATT
gi|48696991|ref|NC_005892.1|	4842	4845	Deletion	2	+	87230	90319	GATAGAGATAGATTTTCAAAAAGTA|GAGGCTAAATTTAATGAGGGGTATG	TAGAGATAGATTTTCAAAAAGTAGA|GGCTAAATTTAATGAGGGGTATGAT
gi|48696991|ref|NC_005892.1|	13212	13214	Deletion	2	+	108863	109338	AAGAAGCACAAGTAGGAGGAGAACT|TCCGGAGCTAACTGCAGAAGGGCAA	AGAAGCACAAGTAGGAGGAGAACTT|CCGGAGCTAACTGCAGAAGGGCAAA
gi|48696991|ref|NC_005892.1|	16974	16977	Deletion	2	+	400670	440775	CTTAGAGAAGAATGCAGAGAAAGAT|TTAGGAGAAGAAGGAAATGTAGAGA	TAGAGAAGAATGCAGAGAAAGATTT|AGGAGAAGAAGGAAATGTAGAGAAA
gi|48696991|ref|NC_005892.1|	3252	3254	Deletion	2	+	164007	167053	TCAAAGACGGGAAAGACATGGTACG|GCATAAACTTAGATCTTCTATTCCC	CAAAGACGGGAAAGACATGGTACGG|CATAAACTTAGATCTTCTATTCCCC
gi|48696991|ref|NC_005892.1|	5502	5504	Deletion	2	+	71583	70912	CGAAGGAACGGGAATACAATTAAGC|GCCGGACAGATTTTGAAGTTCTATA	GAAGGAACGGGAATACAATTAAGCG|CCGGACAGATTTTGAAGTTCTATAA
gi|48696991|ref|NC_005892.1|	3494	3496	Deletion	2	+	228985	227928	TATAAATTATCTCGGGTTGCCTCTT|GAATCGATAAGCGGATTCGCCGGAG	ATAAATTATCTCGGGTTGCCTCTTG|AATCGATAAGCGGATTCGCCGGAGG
gi|48696991|ref|NC_005892.1|	8649	8651	Deletion	2	+	17777	17529	CTAGGGATGACTATAGGTGAGGGGA|AAGTTAACGCAATAATTCATGTTAG	TAGGGATGACTATAGGTGAGGGGAA|AGTTAACGCAATAATTCATGTTAGT
gi|48696991|ref|NC_005892.1|	5317	5320	Deletion	2	+	361538	374075	GAGAGATACAAGTTTGACGTAGTTT|ATGTAGATAGAGAATATCCAGTTTC	GAGATACAAGTTTGACGTAGTTTAT|GTAGATAGAGAATATCCAGTTTCTT
gi|48696991|ref|NC_005892.1|	9663	9665	Deletion	2	+	67193	66699	AGAACCAGATCTTAAGAGTACCATA|ACATTTCTCATAGAGAGATATAGGC	GAACCAGATCTTAAGAGTACCATAA|CATTTCTCATAGAGAGATATAGGCA
gi|48696991|ref|NC_005892.1|	8646	8648	Deletion	2	+	18622	18588	AAGCTAGGGATGACTATAGGTGAGG|GGAAAGTTAACGCAATAATTCATGT	AGCTAGGGATGACTATAGGTGAGGG|GAAAGTTAACGCAATAATTCATGTT
gi|48696991|ref|NC_005892.1|	17360	17363	Deletion	2	+	280954	291309	GACTATATAATCCTTTTACTAATGG|AGAACAGGCACAAGAAGCCGGGACA	CTATATAATCCTTTTACTAATGGAG|AACAGGCACAAGAAGCCGGGACAGC
gi|48696991|ref|NC_005892.1|	16585	16587	Deletion	2	+	427444	424968	GTAGCAAATACGCCAATTTTCAGCG|GTCTAACTAGATTCGGCATAAAAAC	TAGCAAATACGCCAATTTTCAGCGG|TCTAACTAGATTCGGCATAAAAACA
gi|48696991|ref|NC_005892.1|	586	588	Deletion	2	+	59800	61158	AGCGGGCGTAGTAGCAGGCAGCCCA|ATGGCTATGGCAGGCGTAGTACCAA	GCGGGCGTAGTAGCAGGCAGCCCAA|TGGCTATGGCAGGCGTAGTACCAAG
gi|48696991|ref|NC_005892.1|	15204	15207	Deletion	2	+	374820	358353	ACAGGTCTTGGCATTTTAATGTACT|ATACTACAAAGGGACAGAATCCAGC	AGGTCTTGGCATTTTAATGTACTAT|ACTACAAAGGGACAGAATCCAGCAT
gi|48696991|ref|NC_005892.1|	16781	16783	Deletion	2	+	135348	130856	CGGGGTTAGATATAGCGTCTTCTCT|TCTACGCCCCGCAGACGTAGGAGCT	GGGGTTAGATATAGCGTCTTCTCTT|CTACGCCCCGCAGACGTAGGAGCTG
gi|48696991|ref|NC_005892.1|	2522	2524	Deletion	2	+	146899	151692	AAAGCAGCATGAAGAAGATGAAACT|AGGGCTAGGCTGGTTGTAAATAGAT	AAGCAGCATGAAGAAGATGAAACTA|GGGCTAGGCTGGTTGTAAATAGATC
gi|48696991|ref|NC_005892.1|	5852	5854	Deletion	2	+	20443	20303	AGACAGGAGAGAATAAAATTCCAGT|TATCGCGGGAACACAAATAACGAAT	GACAGGAGAGAATAAAATTCCAGTT|ATCGCGGGAACACAAATAACGAATC
gi|48696991|ref|NC_005892.1|	10209	10211	Deletion	2	+	35931	36339	GAAGGGGTAAGAAATGGAAAGAGTA|ATACTTTTATACTCTAACTCAGAGT	AAGGGGTAAGAAATGGAAAGAGTAA|TACTTTTATACTCTAACTCAGAGTC
gi|48696991|ref|NC_005892.1|	15709	15711	Deletion	2	+	340292	339030	TAAGTTGGGCTGCTCTTCAGGCAGA|GAACCAAGCTGAGTATCAAGTAGCA	AAGTTGGGCTGCTCTTCAGGCAGAG|AACCAAGCTGAGTATCAAGTAGCAC
gi|48696991|ref|NC_005892.1|	8210	8212	Deletion	2	+	49707	50270	CTACAAAAGAACAGAGTTGAGGTTA|AGATGAATGAAGGAGATGAAGCGTT	TACAAAAGAACAGAGTTGAGGTTAA|GATGAATGAAGGAGATGAAGCGTTA
gi|48696991|ref|NC_005892.1|	16538	16540	Deletion	2	+	202937	220509	ACTTCATCCCTTTTAACGAGGCAGT|AGAACAAGTAGAGAATCAAAGCGTA	CTTCATCCCTTTTAACGAGGCAGTA|GAACAAGTAGAGAATCAAAGCGTAG
gi|48696991|ref|NC_005892.1|	6796	6798	Deletion	2	+	139904	141395	AAGTAACTCAAAGCATACTAAACGT|TCAGGGTTCTGGATCACATCTGAGA	AGTAACTCAAAGCATACTAAACGTT|CAGGGTTCTGGATCACATCTGAGAT
gi|48696991|ref|NC_005892.1|	10533	10536	Deletion	2	+	212156	202110	GATGATAGATAATATAGCTAAACAA|AAAGGAGTAAGTAGAACTGATATAA	TGATAGATAATATAGCTAAACAAAA|AGGAGTAAGTAGAACTGATATAATT
gi|48696991|ref|NC_005892.1|	6213	6215	Deletion	2	+	77611	77625	AATACAAATTCATTTTCTGTCACAG|TAACACCATTTTTCAATAATAATAA	ATACAAATTCATTTTCTGTCACAGT|AACACCATTTTTCAATAATAATAAT
gi|48696991|ref|NC_005892.1|	1507	1509	Deletion	2	+	20538	20534	TAGCGTTTACAAAACTTAGAGAATT|TTATGAGAAACATAAGGATGAACTT	AGCGTTTACAAAACTTAGAGAATTT|TATGAGAAACATAAGGATGAACTTA
gi|48696991|ref|NC_005892.1|	15191	15193	Deletion	2	+	636055	620958	TTCAGTCTCGGGTACAGGTCTTGGC|ATTTTAATGTACTATACTACAAAGG	TCAGTCTCGGGTACAGGTCTTGGCA|TTTTAATGTACTATACTACAAAGGG
gi|48696991|ref|NC_005892.1|	2649	2651	Deletion	2	+	120025	110312	AAGTTAATCGAAAGGATTAGCGAAT|TTAATGGAATAAAGAGGCAGTTCAG	AGTTAATCGAAAGGATTAGCGAATT|TAATGGAATAAAGAGGCAGTTCAGA
gi|48696991|ref|NC_005892.1|	16913	16915	Deletion	2	+	124780	125235	TAGGAAGTGAAACTACTGATTTGAC|TAATCCGGTAGAGAGGGATATTTTA	AGGAAGTGAAACTACTGATTTGACT|AATCCGGTAGAGAGGGATATTTTAG
gi|48696991|ref|NC_005892.1|	15351	15354	Deletion	2	+	244994	303901	CAAAATATTATACTCAGCATTTTGA|CAGGACAGGCGCCTAGCGGTGTCTC	AAATATTATACTCAGCATTTTGACA|GGACAGGCGCCTAGCGGTGTCTCCA
gi|48696991|ref|NC_005892.1|	6414	6416	Deletion	2	+	30489	30455	ATTAATATTCCAAAAATTATTCATA|CAAGCGGAAATGGATATATAAGTTT	TTAATATTCCAAAAATTATTCATAC|AAGCGGAAATGGATATATAAGTTTT
gi|48696991|ref|NC_005892.1|	2538	2540	Deletion	2	+	157554	156203	GATGAAACTAGGGCTAGGCTGGTTG|TAAATAGATCGGTGTGGAATGAGTT	ATGAAACTAGGGCTAGGCTGGTTGT|AAATAGATCGGTGTGGAATGAGTTA
gi|48696991|ref|NC_005892.1|	2453	2456	Deletion	2	+	122920	123794	AATTGAAAGAAGATTTGAAGAATTA|GAAAAGCAGATAGACAGTATAAGGG	TTGAAAGAAGATTTGAAGAATTAGA|AAAGCAGATAGACAGTATAAGGGAA
gi|48696991|ref|NC_005892.1|	756	759	Deletion	2	+	151287	149271	TGATCATAGCTTTAGTCATATATTA|TATCTATCATAAGAAGAAGCACAAG	ATCATAGCTTTAGTCATATATTATA|TCTATCATAAGAAGAAGCACAAGCA
gi|48696991|ref|NC_005892.1|	4742	4744	Deletion	2	+	60252	61685	GTAGAAATCATGTAGCAGTTCAGAG|GGAAATAGCGTTAGACATGTTCTTA	TAGAAATCATGTAGCAGTTCAGAGG|GAAATAGCGTTAGACATGTTCTTAG
gi|48696991|ref|NC_005892.1|	15941	15943	Deletion	2	+	167096	170676	TCAAGTAGCAGCAATAGTACAACAA|TATGTTGCACGTCAAAAAAGAAGGA	CAAGTAGCAGCAATAGTACAACAAT|ATGTTGCACGTCAAAAAAGAAGGAT
gi|48696991|ref|NC_005892.1|	99	103	Deletion	2	+	355888	355755	AACTAGAAGCGTTAGGAAGAGGCGG|AGGAGATGTAGCAGCAGCTAGAGCA	TAGAAGCGTTAGGAAGAGGCGGAGG|AGATGTAGCAGCAGCTAGAGCAGCG
gi|48696991|ref|NC_005892.1|	16843	16845	Deletion	2	+	92707	95785	GCCGGAGCTAGAGCTTTAGAAACAG|GAGGAGAAACAGCTACAGATCTATT	CCGGAGCTAGAGCTTTAGAAACAGG|AGGAGAAACAGCTACAGATCTATTA
gi|48696991|ref|NC_005892.1|	12099	12101	Deletion	2	+	27353	27120	AGCTAAGTTAATAGAAAAGCTTAGT|CAATACGAAGAAGAAGTAGATACAG	GCTAAGTTAATAGAAAAGCTTAGTC|AATACGAAGAAGAAGTAGATACAGA
gi|48696991|ref|NC_005892.1|	6758	6761	Deletion	2	+	86786	91902	TAATTTCGTAACTCAAAGCGTAACT|CTCAGTGGTTCTCAAGTAACTCAAA	ATTTCGTAACTCAAAGCGTAACTCT|CAGTGGTTCTCAAGTAACTCAAAGC
gi|48696991|ref|NC_005892.1|	5300	5302	Deletion	2	+	294319	298781	AAGTAAAAGAGAAGTTTGAGAGATA|CAAGTTTGACGTAGTTTATGTAGAT	AGTAAAAGAGAAGTTTGAGAGATAC|AAGTTTGACGTAGTTTATGTAGATA
gi|48696991|ref|NC_005892.1|	16969	16972	Deletion	2	+	383603	397908	TTAGACTTAGAGAAGAATGCAGAGA|AAGATTTAGGAGAAGAAGGAAATGT	AGACTTAGAGAAGAATGCAGAGAAA|GATTTAGGAGAAGAAGGAAATGTAG
gi|48696991|ref|NC_005892.1|	14862	14864	Deletion	2	+	28842	30985	GACGCTATGCATTATGTAATATTGT|TAGTAGTTGTAGCTATCGGTGTATG	ACGCTATGCATTATGTAATATTGTT|AGTAGTTGTAGCTATCGGTGTATGG
gi|48696991|ref|NC_005892.1|	15029	15031	Deletion	2	+	646452	684987	TATTAAAATACCCCGCAATAATTTT|ATCAGAAAGATTAGGGTTCAGCTAA	ATTAAAATACCCCGCAATAATTTTA|TCAGAAAGATTAGGGTTCAGCTAAT
gi|48696991|ref|NC_005892.1|	2905	2907	Deletion	2	+	51080	49093	CATATCGTCATTTCGCTACTCACAT|TAAAGATTTTCCGATAAATCAAGAT	ATATCGTCATTTCGCTACTCACATT|AAAGATTTTCCGATAAATCAAGATC
gi|48696991|ref|NC_005892.1|	5011	5013	Deletion	2	+	50281	50006	ATTAAAAGAGAATTTCTTGAGAAGA|TAAAGAGACCAGCATTCCTAGCGTT	TTAAAAGAGAATTTCTTGAGAAGAT|AAAGAGACCAGCATTCCTAGCGTTC
gi|48696991|ref|NC_005892.1|	3385	3387	Deletion	2	+	315834	320918	GTTACAAAGCATGGTTAAAACAGTT|CAGCAAATTCTTAGGGAAAGTAGAT	TTACAAAGCATGGTTAAAACAGTTC|AGCAAATTCTTAGGGAAAGTAGATG
gi|48696991|ref|NC_005892.1|	206	208	Deletion	2	+	453573	434056	TTACGAAGAATTAGAGGAAAGAGAG|CTTTAGCCGAAGAAATAGCACCTAT	TACGAAGAATTAGAGGAAAGAGAGC|TTTAGCCGAAGAAATAGCACCTATA
gi|48696991|ref|NC_005892.1|	742	745	Deletion	2	+	160997	160389	AGTTATAGCGCTAGTGATCATAGCT|TTAGTCATATATTATATCTATCATA	TTATAGCGCTAGTGATCATAGCTTT|AGTCATATATTATATCTATCATAAG
gi|48696991|ref|NC_005892.1|	1345	1347	Deletion	2	+	19136	18729	TTATCATTATATTAGTGCTAATTCT|GTTAGTTTTGATAATAAAATGAGGT	TATCATTATATTAGTGCTAATTCTG|TTAGTTTTGATAATAAAATGAGGTG
gi|48696991|ref|NC_005892.1|	5590	5592	Deletion	2	+	176436	178720	TCTAACGTTTCAGGAGTAAGTAGCA|ATGTAAAGCTGAAAGGGACAATACA	CTAACGTTTCAGGAGTAAGTAGCAA|TGTAAAGCTGAAAGGGACAATACAT
gi|48696991|ref|NC_005892.1|	6498	6500	Deletion	2	+	26738	26734	CCTTACAGTTATAATAATACTACTT|CAACTACTTTTACAAATTTTCAATT	CTTACAGTTATAATAATACTACTTC|AACTACTTTTACAAATTTTCAATTC
gi|48696991|ref|NC_005892.1|	15240	15242	Deletion	2	+	99432	73290	GGACAGAATCCAGCATACCCCGCGC|CCGGAACATCTGTACCTGCATCTGG	GACAGAATCCAGCATACCCCGCGCC|CGGAACATCTGTACCTGCATCTGGT
gi|48696991|ref|NC_005892.1|	15266	15268	Deletion	2	+	62978	67174	CGGAACATCTGTACCTGCATCTGGT|TCAGTGAATCTTAACGTAATGTGGG	GGAACATCTGTACCTGCATCTGGTT|CAGTGAATCTTAACGTAATGTGGGA
gi|48696991|ref|NC_005892.1|	15527	15530	Deletion	2	+	539424	518272	GATTCCTACATTTAACGTACCGGCT|AGCTCAGCGCCAATACATGTAGCAT	TTCCTACATTTAACGTACCGGCTAG|CTCAGCGCCAATACATGTAGCATAC
gi|48696991|ref|NC_005892.1|	3510	3512	Deletion	2	+	194809	181919	TTGCCTCTTGAATCGATAAGCGGAT|TCGCCGGAGGTGAAAGATATTATAG	TGCCTCTTGAATCGATAAGCGGATT|CGCCGGAGGTGAAAGATATTATAGT
gi|48696991|ref|NC_005892.1|	17422	17424	Deletion	2	+	324207	324961	ATTCAAGGTACTGCAGCTTCTCCAA|GCTCTCAAACCAACTTACCCGGAAT	TTCAAGGTACTGCAGCTTCTCCAAG|CTCTCAAACCAACTTACCCGGAATT
gi|48696991|ref|NC_005892.1|	2446	2448	Deletion	2	+	116542	118497	GTGATTCAATTGAAAGAAGATTTGA|AGAATTAGAAAAGCAGATAGACAGT	TGATTCAATTGAAAGAAGATTTGAA|GAATTAGAAAAGCAGATAGACAGTA
gi|48696991|ref|NC_005892.1|	10670	10672	Deletion	2	+	54181	53608	ATTTACAGAAGAAAACGAAGTATTG|GAAATAAAAGAGATGCTCTGCATTT	TTTACAGAAGAAAACGAAGTATTGG|AAATAAAAGAGATGCTCTGCATTTG
gi|48696991|ref|NC_005892.1|	11093	11095	Deletion	2	+	30471	32648	AGAATTGATATAGAAGGAGAGAAGT|TAGTAGCTGAGATTGAACGGATACG	GAATTGATATAGAAGGAGAGAAGTT|AGTAGCTGAGATTGAACGGATACGT
gi|48696991|ref|NC_005892.1|	10505	10507	Deletion	2	+	242038	242672	GTTTTCGAGCAAAATATAATGAAAT|TGAGATGATAGATAATATAGCTAAA	TTTTCGAGCAAAATATAATGAAATT|GAGATGATAGATAATATAGCTAAAC
gi|48696991|ref|NC_005892.1|	15628	15630	Deletion	2	+	295980	299545	GTACCTCAGGAATCAATAACACAGA|TCCAACCGAATATGAGCTAAAAATT	TACCTCAGGAATCAATAACACAGAT|CCAACCGAATATGAGCTAAAAATTG
gi|48696991|ref|NC_005892.1|	5982	5984	Deletion	2	+	30652	30032	CCAGCTAATGCAAAAGTGAAATATT|ACTACAAACTTTCAGAGAAGCAAGA	CAGCTAATGCAAAAGTGAAATATTA|CTACAAACTTTCAGAGAAGCAAGAT
gi|48696991|ref|NC_005892.1|	17058	17061	Deletion	2	+	771676	766828	AAAAGGAGCTAGACTAAGGAATACG|TTATTGAAAATAAGCAAATATGGAA	AAGGAGCTAGACTAAGGAATACGTT|ATTGAAAATAAGCAAATATGGAACA
gi|48696991|ref|NC_005892.1|	17535	17537	Deletion	2	+	37688	34040	AGCGGGCGTAGTACCAAGCAGTCCA|AGTAGCCCAAGCGGCCAAAGCGGAA	GCGGGCGTAGTACCAAGCAGTCCAA|GTAGCCCAAGCGGCCAAAGCGGAAG
gi|48696991|ref|NC_005892.1|	7147	7149	Deletion	2	+	4900	4924	AATTAGTAAATTGATTATTGCGGAT|TTAAAAAATACTGTCTTCTTTTGTT	ATTAGTAAATTGATTATTGCGGATT|TAAAAAATACTGTCTTCTTTTGTTT
gi|48696991|ref|NC_005892.1|	11339	11341	Deletion	2	+	58668	57174	CCCTTCTCTGTAAGAAATAAAACCT|TTCCATCCGGCGCTTCTTCTTCCCT	CCTTCTCTGTAAGAAATAAAACCTT|TCCATCCGGCGCTTCTTCTTCCCTT
gi|48696991|ref|NC_005892.1|	3113	3115	Deletion	2	+	29537	30490	AACTCTACAGCTGCATTTAACGACA|ATGAGCAGGGAAGGGAATCATAAAG	ACTCTACAGCTGCATTTAACGACAA|TGAGCAGGGAAGGGAATCATAAAGA
gi|48696991|ref|NC_005892.1|	15136	15138	Deletion	2	+	1203997	1194117	CATACAATTTAGTGCAGACGTTTAA|CTTGAGCTATGAAGGCTCAAAGACT	ATACAATTTAGTGCAGACGTTTAAC|TTGAGCTATGAAGGCTCAAAGACTC
gi|48696991|ref|NC_005892.1|	2663	2665	Deletion	2	+	87183	87458	GATTAGCGAATTTAATGGAATAAAG|AGGCAGTTCAGAAGATGGGTTAAAA	ATTAGCGAATTTAATGGAATAAAGA|GGCAGTTCAGAAGATGGGTTAAAAC
gi|48696991|ref|NC_005892.1|	10722	10724	Deletion	2	+	62228	64142	CAATTTCATCTTTGTTAGATGAGGT|TGAGAAGGCGAACGAAATAGAACTT	AATTTCATCTTTGTTAGATGAGGTT|GAGAAGGCGAACGAAATAGAACTTA
gi|48696991|ref|NC_005892.1|	14673	14675	Deletion	2	+	5388	5573	TAGGCTGAGTTCATAAATTTTCTGA|AACTTCTCATATTGAAAACTTTGTT	AGGCTGAGTTCATAAATTTTCTGAA|ACTTCTCATATTGAAAACTTTGTTT
gi|48696991|ref|NC_005892.1|	2276	2278	Deletion	2	+	56731	57244	TAAGACGGGTAGAAGAGGTAGACCT|AGCTTCTTCAAATTCGAAGAGGGAT	AAGACGGGTAGAAGAGGTAGACCTA|GCTTCTTCAAATTCGAAGAGGGATA
gi|48696991|ref|NC_005892.1|	1490	1492	Deletion	2	+	19411	19828	GAAAGGAAACGGCGAAATAGCGTTT|ACAAAACTTAGAGAATTTTATGAGA	AAAGGAAACGGCGAAATAGCGTTTA|CAAAACTTAGAGAATTTTATGAGAA
gi|48696991|ref|NC_005892.1|	15451	15454	Deletion	2	+	936776	929739	AGGAAATATTAAGTGAGGGAGGGTT|AGGCGCAGACGGTGAAATGCCTCTC	GAAATATTAAGTGAGGGAGGGTTAG|GCGCAGACGGTGAAATGCCTCTCGC
gi|48696991|ref|NC_005892.1|	3104	3106	Deletion	2	+	24595	25407	TTTCGAATTAACTCTACAGCTGCAT|TTAACGACAATGAGCAGGGAAGGGA	TTCGAATTAACTCTACAGCTGCATT|TAACGACAATGAGCAGGGAAGGGAA
gi|48696991|ref|NC_005892.1|	848	850	Deletion	2	+	532070	531017	TTGCTGATGAGATACGAAGTTATTT|ATCCGATTTATATGGAGGATTAAGA	TGCTGATGAGATACGAAGTTATTTA|TCCGATTTATATGGAGGATTAAGAA
gi|48696991|ref|NC_005892.1|	769	773	Deletion	2	+	162086	173632	AGTCATATATTATATCTATCATAAG|AAGAAGCACAAGCACGGGTGAGATA	CATATATTATATCTATCATAAGAAG|AAGCACAAGCACGGGTGAGATAGAT
gi|48696991|ref|NC_005892.1|	10171	10174	Deletion	2	+	26568	27299	GCAGAGAGTTTTAAACTACTTGCTA|AAGCATTGTTGAAGAAGGGGTAAGA	AGAGAGTTTTAAACTACTTGCTAAA|GCATTGTTGAAGAAGGGGTAAGAAA
gi|48696991|ref|NC_005892.1|	286	289	Deletion	2	+	1099906	1115558	AGAAATAGCAGATGAAGAAAGAGCG|CTAAGAGAAAGAGTAGGAAGATTGA	AAATAGCAGATGAAGAAAGAGCGCT|AAGAGAAAGAGTAGGAAGATTGAGT
gi|48696991|ref|NC_005892.1|	11798	11802	Deletion	2	+	24367	23277	CGGGAGAAAGTCAATAGATGCATAT|TATTATACTGTAAGGATTAGGGCTA	GAGAAAGTCAATAGATGCATATTAT|TATACTGTAAGGATTAGGGCTATTT
gi|48696991|ref|NC_005892.1|	6073	6075	Deletion	2	+	22943	22887	AATTAAAACAAATATCGTATTTATT|GTATGGGAACACAAAAATAGTCTCA	ATTAAAACAAATATCGTATTTATTG|TATGGGAACACAAAAATAGTCTCAG
gi|48696991|ref|NC_005892.1|	12925	12927	Deletion	2	+	82568	82940	CTTTGCGCCAGAACCAGAGAAAATT|ACGATCAACGGAAAAGAGATTATAA	TTTGCGCCAGAACCAGAGAAAATTA|CGATCAACGGAAAAGAGATTATAAT
gi|48696991|ref|NC_005892.1|	13561	13563	Deletion	2	+	45970	46038	AGATCAGAAAAAACAATGGAAGGGA|GAAGGGAATAAGAGCGATTTGAGTG	GATCAGAAAAAACAATGGAAGGGAG|AAGGGAATAAGAGCGATTTGAGTGA
gi|48696991|ref|NC_005892.1|	13498	13500	Deletion	2	+	54297	54628	GGCTTCAGATATAGTGGCGATTGTA|ACTTACTTTAAGTCTCAAGAAGAGG	GCTTCAGATATAGTGGCGATTGTAA|CTTACTTTAAGTCTCAAGAAGAGGA
gi|48696991|ref|NC_005892.1|	17006	17008	Deletion	2	+	580519	586420	AAGAAGGAAATGTAGAGAAAGATCT|AGAAGACCTCACATCAAACGATTTA	AGAAGGAAATGTAGAGAAAGATCTA|GAAGACCTCACATCAAACGATTTAG
gi|48696991|ref|NC_005892.1|	3885	3887	Deletion	2	+	89764	91099	TAGACTCTAAGACAAAGTATTTTTT|GATGCTAGCAGAAATAGCATTAGAG	AGACTCTAAGACAAAGTATTTTTTG|ATGCTAGCAGAAATAGCATTAGAGG
gi|48696991|ref|NC_005892.1|	5614	5617	Deletion	2	+	243998	242586	AATGTAAAGCTGAAAGGGACAATAC|ATCCCTTATTCGAGGTACCATCTCA	TGTAAAGCTGAAAGGGACAATACAT|CCCTTATTCGAGGTACCATCTCAAA
gi|48696991|ref|NC_005892.1|	291	294	Deletion	2	+	1190381	1250492	TAGCAGATGAAGAAAGAGCGCTAAG|AGAAAGAGTAGGAAGATTGAGTGGC	GCAGATGAAGAAAGAGCGCTAAGAG|AAAGAGTAGGAAGATTGAGTGGCTT
gi|48696991|ref|NC_005892.1|	677	679	Deletion	2	+	137452	138064	TCTTCTGGAAGTCTTGAGGCTGACC|TAAACAAAAAGGTATTTGGTGTACC	CTTCTGGAAGTCTTGAGGCTGACCT|AAACAAAAAGGTATTTGGTGTACCA
gi|48696991|ref|NC_005892.1|	9213	9215	Deletion	2	+	10395	10410	ATTTCAACATAAAGACTGATGTGGA|ATCGATTGATTACGTAATTACAGAA	TTTCAACATAAAGACTGATGTGGAA|TCGATTGATTACGTAATTACAGAAA
gi|48696991|ref|NC_005892.1|	10966	10968	Deletion	2	+	9673	9601	ACTTTTCCTTTAGATGAAGAAACAT|TTCAACTATTAGTTAAAGCACAAGA	CTTTTCCTTTAGATGAAGAAACATT|TCAACTATTAGTTAAAGCACAAGAG
gi|48696991|ref|NC_005892.1|	4814	4816	Deletion	2	+	77948	78332	TAGCATTTTTAGATGAGGATGTAGT|ACCGATAGAGATAGATTTTCAAAAA	AGCATTTTTAGATGAGGATGTAGTA|CCGATAGAGATAGATTTTCAAAAAG
gi|48696991|ref|NC_005892.1|	5687	5689	Deletion	2	+	256958	256037	CTACTGAAAACTATCTGATTTACAG|CGGTTTTGGAACTTCATTACCACAA	TACTGAAAACTATCTGATTTACAGC|GGTTTTGGAACTTCATTACCACAAA
gi|48696991|ref|NC_005892.1|	4024	4026	Deletion	2	+	161886	161570	ATTCCAAAATGCTATAGACGCGATG|GCGAAATCAACAGTTGTGGCTACAG	TTCCAAAATGCTATAGACGCGATGG|CGAAATCAACAGTTGTGGCTACAGA
gi|48696991|ref|NC_005892.1|	15740	15743	Deletion	2	+	295420	293815	AGCTGAGTATCAAGTAGCACCATAT|AGTGGAGCTTCCGCCATCATTGACT	CTGAGTATCAAGTAGCACCATATAG|TGGAGCTTCCGCCATCATTGACTTT
gi|48696991|ref|NC_005892.1|	1362	1364	Deletion	2	+	14433	14337	CTAATTCTGTTAGTTTTGATAATAA|AATGAGGTGAAACGGTGAGAAGATC	TAATTCTGTTAGTTTTGATAATAAA|ATGAGGTGAAACGGTGAGAAGATCA
gi|48696991|ref|NC_005892.1|	16350	16353	Deletion	2	+	73947	70546	ACCACCTGTCCATCTACCAAATATA|CACCCGATCGAAATGGCTATAAGTC	CACCTGTCCATCTACCAAATATACA|CCCGATCGAAATGGCTATAAGTCAC
gi|48696991|ref|NC_005892.1|	2718	2720	Deletion	2	+	44146	43950	ATTGGGGCTGCAGGAAAAGGTGAGT|CAATAAGCACATCTCAGTTACAAAT	TTGGGGCTGCAGGAAAAGGTGAGTC|AATAAGCACATCTCAGTTACAAATT
gi|48696991|ref|NC_005892.1|	8747	8749	Deletion	2	+	10018	10172	AATAATTGACGGAGTATTATATGTT|TTACAACTAGTATATAATCCTAATT	ATAATTGACGGAGTATTATATGTTT|TACAACTAGTATATAATCCTAATTT
gi|48696991|ref|NC_005892.1|	10887	10892	Deletion	2	+	16611	15503	ATATTATCCAAAAGAAAAAGAAAGA|AGGAATATTGGCATGGGGTGGGAAG	TATCCAAAAGAAAAAGAAAGAAGGA|ATATTGGCATGGGGTGGGAAGTAAT
gi|48696991|ref|NC_005892.1|	15102	15105	Deletion	2	+	1432991	1391424	ACTGCCGCTGTAACTCTTCCATCAG|CGCCTTTCCCATACAATTTAGTGCA	TGCCGCTGTAACTCTTCCATCAGCG|CCTTTCCCATACAATTTAGTGCAGA
gi|48696991|ref|NC_005892.1|	8216	8218	Deletion	2	+	50524	49365	AAGAACAGAGTTGAGGTTAAGATGA|ATGAAGGAGATGAAGCGTTAATAAT	AGAACAGAGTTGAGGTTAAGATGAA|TGAAGGAGATGAAGCGTTAATAATA
gi|48696991|ref|NC_005892.1|	11229	11231	Deletion	2	+	112138	114796	AAAACAGATGTATTATTTTTAATGA|ACAAAAACCTTTGTGTCTTTTTTGC	AAACAGATGTATTATTTTTAATGAA|CAAAAACCTTTGTGTCTTTTTTGCA
gi|48696991|ref|NC_005892.1|	3599	3601	Deletion	2	+	37005	37026	TTCTTATTACGCGTCACTCGAAATG|AGGCTACAAAAGCTCTTAGTTCAAT	TCTTATTACGCGTCACTCGAAATGA|GGCTACAAAAGCTCTTAGTTCAATT
gi|48696991|ref|NC_005892.1|	16203	16205	Deletion	2	+	811915	808684	AAAAGTAATCCAGAAAGATATAACT|CATCCACCGAAATTTTACCTACCAC	AAAGTAATCCAGAAAGATATAACTC|ATCCACCGAAATTTTACCTACCACC
gi|48696991|ref|NC_005892.1|	17241	17244	Deletion	2	+	710419	663585	ATCATCTCCAAGCAGTCCTAGCATA|CAACTACCGCCAAAGATAACAATAC	CATCTCCAAGCAGTCCTAGCATACA|ACTACCGCCAAAGATAACAATACCC
gi|48696991|ref|NC_005892.1|	838	840	Deletion	2	+	519974	522224	TTAGGAGACATTGCTGATGAGATAC|GAAGTTATTTATCCGATTTATATGG	TAGGAGACATTGCTGATGAGATACG|AAGTTATTTATCCGATTTATATGGA
gi|48696991|ref|NC_005892.1|	656	659	Deletion	2	+	129492	131501	CCAAGCTCACCAAGTAGTCCATCTT|CTGGAAGTCTTGAGGCTGACCTAAA	AAGCTCACCAAGTAGTCCATCTTCT|GGAAGTCTTGAGGCTGACCTAAACA
gi|48696991|ref|NC_005892.1|	13464	13466	Deletion	2	+	84009	77449	TATTCGTTCTAGGAATCGGAAGCGC|CGGCGCTGCGGCTTCAGATATAGTG	ATTCGTTCTAGGAATCGGAAGCGCC|GGCGCTGCGGCTTCAGATATAGTGG
gi|48696991|ref|NC_005892.1|	3674	3676	Deletion	2	+	8339	8426	TCAGAACCCCGAAAAGGTCAAGCAA|AAAGCGTTAAACGCTCTAAGTTAGA	CAGAACCCCGAAAAGGTCAAGCAAA|AAGCGTTAAACGCTCTAAGTTAGAG
gi|48696991|ref|NC_005892.1|	16353	16356	Deletion	2	+	70546	63160	ACCTGTCCATCTACCAAATATACAC|CCGATCGAAATGGCTATAAGTCACG	CTGTCCATCTACCAAATATACACCC|GATCGAAATGGCTATAAGTCACGCT
gi|48696991|ref|NC_005892.1|	12594	12596	Deletion	2	+	26860	26785	TAGCGTCTTTAATCATGCTGATTAT|TTCCATTTGGAAAAGGTGGAAGAAA	AGCGTCTTTAATCATGCTGATTATT|TCCATTTGGAAAAGGTGGAAGAAAT
gi|48696991|ref|NC_005892.1|	1586	1588	Deletion	2	+	13230	13393	AGCATTTACATTACATAAAATGGCA|ATGAGAAGGAGGAAGAAGAAAAGTT	GCATTTACATTACATAAAATGGCAA|TGAGAAGGAGGAAGAAGAAAAGTTA
gi|48696991|ref|NC_005892.1|	10412	10414	Deletion	2	+	85222	93029	AGAAGCAAGGAAAAAATAAATCTGA|AGTGATAAGAGAGGCATTAAAAGAA	GAAGCAAGGAAAAAATAAATCTGAA|GTGATAAGAGAGGCATTAAAAGAAG
gi|48696991|ref|NC_005892.1|	5477	5480	Deletion	2	+	80471	73294	ACGAAGGACTAAGTCCAATACCGGG|CGAAGGAACGGGAATACAATTAAGC	GAAGGACTAAGTCCAATACCGGGCG|AAGGAACGGGAATACAATTAAGCGC
gi|48696991|ref|NC_005892.1|	16991	16993	Deletion	2	+	544487	547442	AGAAAGATTTAGGAGAAGAAGGAAA|TGTAGAGAAAGATCTAGAAGACCTC	GAAAGATTTAGGAGAAGAAGGAAAT|GTAGAGAAAGATCTAGAAGACCTCA
gi|48696991|ref|NC_005892.1|	367	370	Deletion	2	+	1307486	1297224	AGGAATTGGAGGCGCCGCATTAGGT|GGATTAGCATTATACAGTTACTTGA	GAATTGGAGGCGCCGCATTAGGTGG|ATTAGCATTATACAGTTACTTGAAT
gi|48696991|ref|NC_005892.1|	12032	12034	Deletion	2	+	36594	36724	ACAAAGAATTTGTGCTAAGTAATTT|ACAAGAAGATATAAAAAATTTGGCA	CAAAGAATTTGTGCTAAGTAATTTA|CAAGAAGATATAAAAAATTTGGCAG
gi|48696991|ref|NC_005892.1|	3164	3166	Deletion	2	+	68793	70213	CATTGAAAAGTACGGTGTAGATAGT|AGTCTTTTCGGTCTGAAATGGCAAA	ATTGAAAAGTACGGTGTAGATAGTA|GTCTTTTCGGTCTGAAATGGCAAAA
gi|48696991|ref|NC_005892.1|	17099	17101	Deletion	2	+	895672	875091	AATATGGAACATTGGGATTAGTAGG|CGTAGGAATAGGAATTCCATTAGGA	ATATGGAACATTGGGATTAGTAGGC|GTAGGAATAGGAATTCCATTAGGAC
gi|48696991|ref|NC_005892.1|	16327	16329	Deletion	2	+	92050	91083	ACTCATCCACCGAAATTTTACCTAC|CACCTGTCCATCTACCAAATATACA	CTCATCCACCGAAATTTTACCTACC|ACCTGTCCATCTACCAAATATACAC
gi|48696991|ref|NC_005892.1|	8242	8244	Deletion	2	+	49345	49697	TGAAGGAGATGAAGCGTTAATAATA|ATGATAAGTCAGAGACTGGAAGAGG	GAAGGAGATGAAGCGTTAATAATAA|TGATAAGTCAGAGACTGGAAGAGGG
gi|48696991|ref|NC_005892.1|	5684	5687	Deletion	2	+	256672	256958	AGCCTACTGAAAACTATCTGATTTA|CAGCGGTTTTGGAACTTCATTACCA	CCTACTGAAAACTATCTGATTTACA|GCGGTTTTGGAACTTCATTACCACA
gi|48696991|ref|NC_005892.1|	11355	11359	Deletion	2	+	41477	37183	ATAAAACCTTTCCATCCGGCGCTTC|TTCTTCCCTTAGTATTTTATCATCA	AAACCTTTCCATCCGGCGCTTCTTC|TTCCCTTAGTATTTTATCATCAATT
gi|48696991|ref|NC_005892.1|	17263	17265	Deletion	2	+	565032	555418	ATACAACTACCGCCAAAGATAACAA|TACCCAATCCAAGCTCTCCAACTAA	TACAACTACCGCCAAAGATAACAAT|ACCCAATCCAAGCTCTCCAACTAAC
gi|48696991|ref|NC_005892.1|	156	158	Deletion	2	+	388142	390750	AATTGGCACCCGAAGAAATAGCAGC|TAGACAATTAGACCTAGCAGATTTC	ATTGGCACCCGAAGAAATAGCAGCT|AGACAATTAGACCTAGCAGATTTCT
gi|48696991|ref|NC_005892.1|	13242	13244	Deletion	2	+	131093	131967	AGCTAACTGCAGAAGGGCAAAAGCC|TATAGAGATCACTGAGGAAGTTGTA	GCTAACTGCAGAAGGGCAAAAGCCT|ATAGAGATCACTGAGGAAGTTGTAG
gi|48696991|ref|NC_005892.1|	17138	17141	Deletion	2	+	788306	834003	TTCCATTAGGACTTTCATTATTCGG|AGGCGGAAAAGGAGGAAATAATCAA	CCATTAGGACTTTCATTATTCGGAG|GCGGAAAAGGAGGAAATAATCAAAC
gi|48696991|ref|NC_005892.1|	15359	15361	Deletion	2	+	378891	382519	TATACTCAGCATTTTGACAGGACAG|GCGCCTAGCGGTGTCTCCATAAACG	ATACTCAGCATTTTGACAGGACAGG|CGCCTAGCGGTGTCTCCATAAACGC
gi|48696991|ref|NC_005892.1|	12932	12934	Deletion	2	+	78506	78746	CCAGAACCAGAGAAAATTACGATCA|ACGGAAAAGAGATTATAATAAAAGG	CAGAACCAGAGAAAATTACGATCAA|CGGAAAAGAGATTATAATAAAAGGA
gi|48696991|ref|NC_005892.1|	9785	9787	Deletion	2	+	56533	55893	AGTGCATTCAATGTAATAAAACGAT|ACGATTAGGAGAATTATGTTACTTC	GTGCATTCAATGTAATAAAACGATA|CGATTAGGAGAATTATGTTACTTCG
gi|48696991|ref|NC_005892.1|	6877	6879	Deletion	2	+	179534	189085	CTGCCGTAACTCAGTGTCAGCTTCA|AGCTACAAATCTAAATAGAAGCACA	TGCCGTAACTCAGTGTCAGCTTCAA|GCTACAAATCTAAATAGAAGCACAA
gi|48696991|ref|NC_005892.1|	14354	14357	Deletion	2	+	86010	85014	AATCGACACGCAGGGATAGGGCTTA|TATTAAGTACACAGAGAGTCTATGA	TCGACACGCAGGGATAGGGCTTATA|TTAAGTACACAGAGAGTCTATGATC
gi|48696991|ref|NC_005892.1|	6078	6080	Deletion	2	+	22215	22614	AAACAAATATCGTATTTATTGTATG|GGAACACAAAAATAGTCTCAGCTCC	AACAAATATCGTATTTATTGTATGG|GAACACAAAAATAGTCTCAGCTCCA
gi|48696991|ref|NC_005892.1|	7005	7007	Deletion	2	+	436307	432611	ATTCAGCTGGTAGCAAATGGTGGTT|CATCAACATCAAGTGTTACAATTAC	TTCAGCTGGTAGCAAATGGTGGTTC|ATCAACATCAAGTGTTACAATTACA
gi|48696991|ref|NC_005892.1|	13041	13043	Deletion	2	+	38799	37591	TAGTGAAGGGGATAGAATCATGGTG|GAATAATAAGCATCCGAGAGAATAT	AGTGAAGGGGATAGAATCATGGTGG|AATAATAAGCATCCGAGAGAATATT
gi|48696991|ref|NC_005892.1|	2824	2826	Deletion	2	+	83070	83696	CAAACCCGGAGCAATGGAGTAAAGA|AGACTTTGACGCGTTAATATTGTAC	AAACCCGGAGCAATGGAGTAAAGAA|GACTTTGACGCGTTAATATTGTACA
gi|48696991|ref|NC_005892.1|	13820	13822	Deletion	2	+	33559	34916	CGAAAGCTACTAATAAATTCAAAGA|AGCAGCTCCTTTAAGCGGGTCTCTT	GAAAGCTACTAATAAATTCAAAGAA|GCAGCTCCTTTAAGCGGGTCTCTTC
gi|48696991|ref|NC_005892.1|	15543	15545	Deletion	2	+	368569	347506	GTACCGGCTAGCTCAGCGCCAATAC|ATGTAGCATACTTGCAGCCCGGACA	TACCGGCTAGCTCAGCGCCAATACA|TGTAGCATACTTGCAGCCCGGACAG
gi|48696991|ref|NC_005892.1|	419	421	Deletion	2	+	723427	712046	AGAAATCAGCCCGGTTCTCCCTACA|ATTTCCCAAATCCAAGCTCTCCAAC	GAAATCAGCCCGGTTCTCCCTACAA|TTTCCCAAATCCAAGCTCTCCAACT
gi|48696991|ref|NC_005892.1|	5745	5747	Deletion	2	+	129788	128705	AATTCCAGCCAATGGCTATTTAATA|ATAAGCATAACGAACACATCAACAG	ATTCCAGCCAATGGCTATTTAATAA|TAAGCATAACGAACACATCAACAGG
gi|48696991|ref|NC_005892.1|	16545	16547	Deletion	2	+	255451	268499	CCCTTTTAACGAGGCAGTAGAACAA|GTAGAGAATCAAAGCGTAGCAAATA	CCTTTTAACGAGGCAGTAGAACAAG|TAGAGAATCAAAGCGTAGCAAATAC
gi|48696991|ref|NC_005892.1|	6317	6319	Deletion	2	+	23397	23115	TACAAAAGAACAAGGAAATATCTAT|TACATTCAGCTTCCTCCCGGTTTAG	ACAAAAGAACAAGGAAATATCTATT|ACATTCAGCTTCCTCCCGGTTTAGC
gi|48696991|ref|NC_005892.1|	3291	3293	Deletion	2	+	173987	174313	CTTCTATTCCCCGACTTATTGGACA|ATCTATTACGATTAAGGAAGGATAG	TTCTATTCCCCGACTTATTGGACAA|TCTATTACGATTAAGGAAGGATAGC
gi|48696991|ref|NC_005892.1|	15653	15655	Deletion	2	+	353421	353815	TCCAACCGAATATGAGCTAAAAATT|GTTAGAGGTGTACCAACTGACAAAA	CCAACCGAATATGAGCTAAAAATTG|TTAGAGGTGTACCAACTGACAAAAT
gi|48696991|ref|NC_005892.1|	15723	15725	Deletion	2	+	323883	315031	CTTCAGGCAGAGAACCAAGCTGAGT|ATCAAGTAGCACCATATAGTGGAGC	TTCAGGCAGAGAACCAAGCTGAGTA|TCAAGTAGCACCATATAGTGGAGCT
gi|48696991|ref|NC_005892.1|	14426	14428	Deletion	2	+	56548	57731	CAAGCAGATCTCATTATAATGTTTT|ATACCAGAGAGCCTAATGAACTAAA	AAGCAGATCTCATTATAATGTTTTA|TACCAGAGAGCCTAATGAACTAAAG
gi|48696991|ref|NC_005892.1|	17041	17044	Deletion	2	+	692663	716389	ACATCAAACGATTTAGAAAAAGGAG|CTAGACTAAGGAATACGTTATTGAA	ATCAAACGATTTAGAAAAAGGAGCT|AGACTAAGGAATACGTTATTGAAAA
gi|48696991|ref|NC_005892.1|	15946	15948	Deletion	2	+	171492	174283	TAGCAGCAATAGTACAACAATATGT|TGCACGTCAAAAAAGAAGGATAAAG	AGCAGCAATAGTACAACAATATGTT|GCACGTCAAAAAAGAAGGATAAAGA
gi|48696991|ref|NC_005892.1|	15169	15171	Deletion	2	+	995399	991369	ATGAAGGCTCAAAGACTCTTTATTC|AGTCTCGGGTACAGGTCTTGGCATT	TGAAGGCTCAAAGACTCTTTATTCA|GTCTCGGGTACAGGTCTTGGCATTT
gi|48696991|ref|NC_005892.1|	15313	15315	Deletion	2	+	118305	121469	GGGAATTCGATCTAGCTAGATTCCC|TGCTACAATGGTTCAAAATATTATA	GGAATTCGATCTAGCTAGATTCCCT|GCTACAATGGTTCAAAATATTATAC
gi|48696991|ref|NC_005892.1|	3184	3186	Deletion	2	+	74507	75759	ATAGTAGTCTTTTCGGTCTGAAATG|GCAAAACATTGATGTTGTAAAGAGA	TAGTAGTCTTTTCGGTCTGAAATGG|CAAAACATTGATGTTGTAAAGAGAA
gi|48696991|ref|NC_005892.1|	15971	15974	Deletion	2	+	306834	332562	TGCACGTCAAAAAAGAAGGATAAAG|AGATAGATGAGGTAAGATGTCTTTT	CACGTCAAAAAAGAAGGATAAAGAG|ATAGATGAGGTAAGATGTCTTTTTT
gi|48696991|ref|NC_005892.1|	1020	1022	Deletion	2	+	321369	283177	AGGGAATCCGTTAAATCCTTTTGAG|TACTTTTCGTACGTGCCATATTCTC	GGGAATCCGTTAAATCCTTTTGAGT|ACTTTTCGTACGTGCCATATTCTCC
gi|48696991|ref|NC_005892.1|	13608	13610	Deletion	2	+	24231	24150	GTGAAAAGGATAAGGTGAAATCACA|ACTAACGGTAATGGAGGAAATGGAG	TGAAAAGGATAAGGTGAAATCACAA|CTAACGGTAATGGAGGAAATGGAGA
gi|48696991|ref|NC_005892.1|	15526	15528	Deletion	2	+	548075	519478	AGATTCCTACATTTAACGTACCGGC|TAGCTCAGCGCCAATACATGTAGCA	GATTCCTACATTTAACGTACCGGCT|AGCTCAGCGCCAATACATGTAGCAT
gi|48696991|ref|NC_005892.1|	4060	4062	Deletion	2	+	110408	110152	AGTTGTGGCTACAGAAAGTATTAAG|GACACGACAGTTACTGGGATTAATG	GTTGTGGCTACAGAAAGTATTAAGG|ACACGACAGTTACTGGGATTAATGC
gi|48696991|ref|NC_005892.1|	3605	3607	Deletion	2	+	36559	36369	TTACGCGTCACTCGAAATGAGGCTA|CAAAAGCTCTTAGTTCAATTCAAGT	TACGCGTCACTCGAAATGAGGCTAC|AAAAGCTCTTAGTTCAATTCAAGTC
gi|48696991|ref|NC_005892.1|	16392	16394	Deletion	2	+	58553	57060	TATAAGTCACGCTGGAGGTGAAGCT|TTAAACGATGTGCAAAAGGCTCTCG	ATAAGTCACGCTGGAGGTGAAGCTT|TAAACGATGTGCAAAAGGCTCTCGC
gi|48696991|ref|NC_005892.1|	13368	13370	Deletion	2	+	154680	153383	ACGACATAATTCCCGACGAAAGAAT|TAAACAACACGGGAAATATTACTAT	CGACATAATTCCCGACGAAAGAATT|AAACAACACGGGAAATATTACTATC
gi|48696991|ref|NC_005892.1|	947	949	Deletion	2	+	784561	777537	CAGGGTTAGGCGCTGGATTGCTAGG|TGCAGGAATTGGCGCCGGAATACAC	AGGGTTAGGCGCTGGATTGCTAGGT|GCAGGAATTGGCGCCGGAATACACG
gi|48696991|ref|NC_005892.1|	533	535	Deletion	2	+	12720	12640	GCTCTTGGCGCTGTCCCCGGAATCC|CCTCTAGTCCTAGTAGCCCAAGCTC	CTCTTGGCGCTGTCCCCGGAATCCC|CTCTAGTCCTAGTAGCCCAAGCTCT
gi|48696991|ref|NC_005892.1|	9560	9562	Deletion	2	+	176221	176045	TAAGGAGGAGGGAAGACTTGCCCAA|TGACGTTATTCGTTTGGGAGAACGT	AAGGAGGAGGGAAGACTTGCCCAAT|GACGTTATTCGTTTGGGAGAACGTC
gi|48696991|ref|NC_005892.1|	6803	6805	Deletion	2	+	143198	143142	TCAAAGCATACTAAACGTTCAGGGT|TCTGGATCACATCTGAGATTGAAAT	CAAAGCATACTAAACGTTCAGGGTT|CTGGATCACATCTGAGATTGAAATA
gi|48696991|ref|NC_005892.1|	12749	12751	Deletion	2	+	126822	126884	TAGAATTGATCATACAAATACCTCT|TAATGATAGAAATCAAGTAAAAGAG	AGAATTGATCATACAAATACCTCTT|AATGATAGAAATCAAGTAAAAGAGG
gi|48696991|ref|NC_005892.1|	10454	10456	Deletion	2	+	192671	193355	TAAAAGAAGAAATTGATGAAATAAA|GAATTTAGGAAGTGGAAGAGTAGTA	AAAAGAAGAAATTGATGAAATAAAG|AATTTAGGAAGTGGAAGAGTAGTAA
gi|48696991|ref|NC_005892.1|	13184	13186	Deletion	2	+	82858	86098	AAGAAGGAAGAAGGAGAGACAGAAG|GAGAAGAAGCACAAGTAGGAGGAGA	AGAAGGAAGAAGGAGAGACAGAAGG|AGAAGAAGCACAAGTAGGAGGAGAA
gi|48696991|ref|NC_005892.1|	2737	2739	Deletion	2	+	50160	51589	GTGAGTCAATAAGCACATCTCAGTT|ACAAATTAGAATAAAGAACTGGGAG	TGAGTCAATAAGCACATCTCAGTTA|CAAATTAGAATAAAGAACTGGGAGA
gi|48696991|ref|NC_005892.1|	15720	15723	Deletion	2	+	325098	323883	GCTCTTCAGGCAGAGAACCAAGCTG|AGTATCAAGTAGCACCATATAGTGG	TCTTCAGGCAGAGAACCAAGCTGAG|TATCAAGTAGCACCATATAGTGGAG
gi|48696991|ref|NC_005892.1|	2217	2219	Deletion	2	+	33779	34933	CAAATTCCAAAATGGCAAAAGGAAT|TAGTTTTTAATACACTTAAGTTGAA	AAATTCCAAAATGGCAAAAGGAATT|AGTTTTTAATACACTTAAGTTGAAT
gi|48696991|ref|NC_005892.1|	5307	5309	Deletion	2	+	318754	329127	AGAGAAGTTTGAGAGATACAAGTTT|GACGTAGTTTATGTAGATAGAGAAT	GAGAAGTTTGAGAGATACAAGTTTG|ACGTAGTTTATGTAGATAGAGAATA
gi|48696991|ref|NC_005892.1|	10156	10158	Deletion	2	+	26850	26896	TTAGAGAAAGAGATCGCAGAGAGTT|TTAAACTACTTGCTAAAGCATTGTT	TAGAGAAAGAGATCGCAGAGAGTTT|TAAACTACTTGCTAAAGCATTGTTG
gi|48696991|ref|NC_005892.1|	12991	12993	Deletion	2	+	39856	39904	GATGGACATTATTAAGGATTTGTTG|GACGCGGGTATAGATGAAGAATGTA	ATGGACATTATTAAGGATTTGTTGG|ACGCGGGTATAGATGAAGAATGTAT
gi|48696991|ref|NC_005892.1|	10914	10916	Deletion	2	+	10256	10343	GAATATTGGCATGGGGTGGGAAGTA|ATGGCAAAAGGTAAGAAGGTTTATA	AATATTGGCATGGGGTGGGAAGTAA|TGGCAAAAGGTAAGAAGGTTTATAA
gi|48696991|ref|NC_005892.1|	3262	3264	Deletion	2	+	169784	168826	GAAAGACATGGTACGGCATAAACTT|AGATCTTCTATTCCCCGACTTATTG	AAAGACATGGTACGGCATAAACTTA|GATCTTCTATTCCCCGACTTATTGG
gi|48696991|ref|NC_005892.1|	12691	12693	Deletion	2	+	88139	92622	ATATTTACAGGAAATATAGATTTCG|TAGGGACAGTTACGAGAATCACAGA	TATTTACAGGAAATATAGATTTCGT|AGGGACAGTTACGAGAATCACAGAT
gi|48696991|ref|NC_005892.1|	341	344	Deletion	2	+	1374552	1381475	TTGAAGAAAGCAGCGTTAGCAGGTT|TAGGAATTGGAGGCGCCGCATTAGG	GAAGAAAGCAGCGTTAGCAGGTTTA|GGAATTGGAGGCGCCGCATTAGGTG
gi|48696991|ref|NC_005892.1|	595	597	Deletion	2	+	66700	71649	AGTAGCAGGCAGCCCAATGGCTATG|GCAGGCGTAGTACCAAGCCCAAGCA	GTAGCAGGCAGCCCAATGGCTATGG|CAGGCGTAGTACCAAGCCCAAGCAG
gi|48696991|ref|NC_005892.1|	12711	12714	Deletion	2	+	115782	118629	TTTCGTAGGGACAGTTACGAGAATC|ACAGATTCGTATATAGAATTGATCA	TCGTAGGGACAGTTACGAGAATCAC|AGATTCGTATATAGAATTGATCATA
gi|48696991|ref|NC_005892.1|	13496	13498	Deletion	2	+	54748	54297	GCGGCTTCAGATATAGTGGCGATTG|TAACTTACTTTAAGTCTCAAGAAGA	CGGCTTCAGATATAGTGGCGATTGT|AACTTACTTTAAGTCTCAAGAAGAG
gi|48696991|ref|NC_005892.1|	14340	14342	Deletion	2	+	89481	89905	AGGCACTACATGCGAATCGACACGC|AGGGATAGGGCTTATATTAAGTACA	GGCACTACATGCGAATCGACACGCA|GGGATAGGGCTTATATTAAGTACAC
gi|48696991|ref|NC_005892.1|	15519	15521	Deletion	2	+	582947	579014	GTTATCGAGATTCCTACATTTAACG|TACCGGCTAGCTCAGCGCCAATACA	TTATCGAGATTCCTACATTTAACGT|ACCGGCTAGCTCAGCGCCAATACAT
gi|48696991|ref|NC_005892.1|	15909	15911	Deletion	2	+	62203	66954	CCATACTACGATCAACTCGCAGCGT|TACCTGCTCAAGTAGCAGCAATAGT	CATACTACGATCAACTCGCAGCGTT|ACCTGCTCAAGTAGCAGCAATAGTA
gi|48696991|ref|NC_005892.1|	10365	10367	Deletion	2	+	27459	29330	GTTTAAGATAAAAAACGAAATACTA|AAGATCATAGAGGAGATAGCTAAGA	TTTAAGATAAAAAACGAAATACTAA|AGATCATAGAGGAGATAGCTAAGAA
gi|48696991|ref|NC_005892.1|	987	989	Deletion	2	+	546858	546512	CGGAATACACGGTTTCGAGATAGGA|GAATATGGAGGGAATCCGTTAAATC	GGAATACACGGTTTCGAGATAGGAG|AATATGGAGGGAATCCGTTAAATCC
gi|48696991|ref|NC_005892.1|	7337	7339	Deletion	2	+	26988	26484	GAAGTTTCATTCTTCCATGAAATCT|TTCAATTATTGTTGGATTGCGGTGA	AAGTTTCATTCTTCCATGAAATCTT|TCAATTATTGTTGGATTGCGGTGAA
gi|48696991|ref|NC_005892.1|	10757	10759	Deletion	2	+	76155	76880	AACGAAATAGAACTTATTTGGAATA|AGAAGTTTTGGCTAGGAAAAGTGTA	ACGAAATAGAACTTATTTGGAATAA|GAAGTTTTGGCTAGGAAAAGTGTAT
gi|48696991|ref|NC_005892.1|	10138	10140	Deletion	2	+	24617	24485	TTAGATGAAATGGTAGAATTAGAGA|AAGAGATCGCAGAGAGTTTTAAACT	TAGATGAAATGGTAGAATTAGAGAA|AGAGATCGCAGAGAGTTTTAAACTA
gi|48696991|ref|NC_005892.1|	11679	11681	Deletion	2	+	35122	35374	ATAGAGGGTAAAAATATGAAAGCGA|AAGAAGCAAGAGAAAAGTATCTTCC	TAGAGGGTAAAAATATGAAAGCGAA|AGAAGCAAGAGAAAAGTATCTTCCA
gi|48696991|ref|NC_005892.1|	16568	16570	Deletion	2	+	367551	380329	AAGTAGAGAATCAAAGCGTAGCAAA|TACGCCAATTTTCAGCGGTCTAACT	AGTAGAGAATCAAAGCGTAGCAAAT|ACGCCAATTTTCAGCGGTCTAACTA
gi|48696991|ref|NC_005892.1|	2744	2746	Deletion	2	+	52552	53837	AATAAGCACATCTCAGTTACAAATT|AGAATAAAGAACTGGGAGACTCTTT	ATAAGCACATCTCAGTTACAAATTA|GAATAAAGAACTGGGAGACTCTTTA
gi|48696991|ref|NC_005892.1|	8462	8464	Deletion	2	+	17566	17406	TCTGCGGAGATCTTTGCGAAATCCT|TTGTGAAGAAGAACAGGACTTAATG	CTGCGGAGATCTTTGCGAAATCCTT|TGTGAAGAAGAACAGGACTTAATGG
gi|48696991|ref|NC_005892.1|	15085	15087	Deletion	2	+	1513525	1511352	CTATTTCTAATAGCGGTACTGCCGC|TGTAACTCTTCCATCAGCGCCTTTC	TATTTCTAATAGCGGTACTGCCGCT|GTAACTCTTCCATCAGCGCCTTTCC
gi|48696991|ref|NC_005892.1|	7995	7997	Deletion	2	+	17192	17118	TTTTAAATAGAGGGGATAAAATGGG|TAAGGTATTCCTCACGAACGCATTC	TTTAAATAGAGGGGATAAAATGGGT|AAGGTATTCCTCACGAACGCATTCT
gi|48696991|ref|NC_005892.1|	16101	16103	Deletion	2	+	576191	565689	AAAAGTAATCCAGAAAGATATAACT|CATCCACCGAAATTTTACCTACCAC	AAAGTAATCCAGAAAGATATAACTC|ATCCACCGAAATTTTACCTACCACC
gi|48696991|ref|NC_005892.1|	3194	3196	Deletion	2	+	78917	79823	TTTCGGTCTGAAATGGCAAAACATT|GATGTTGTAAAGAGAACGATTGATG	TTCGGTCTGAAATGGCAAAACATTG|ATGTTGTAAAGAGAACGATTGATGT
gi|48696991|ref|NC_005892.1|	9738	9741	Deletion	2	+	48910	49403	AGAAGCGATCACATTAAAGAAGATA|TATAACAAAATAGAAGGAGCTAAGT	AAGCGATCACATTAAAGAAGATATA|TAACAAAATAGAAGGAGCTAAGTGC
gi|48696991|ref|NC_005892.1|	13247	13250	Deletion	2	+	135672	135336	ACTGCAGAAGGGCAAAAGCCTATAG|AGATCACTGAGGAAGTTGTAGCCCT	TGCAGAAGGGCAAAAGCCTATAGAG|ATCACTGAGGAAGTTGTAGCCCTAG
gi|48696991|ref|NC_005892.1|	14648	14650	Deletion	2	+	3197	3748	TTTTTTGACTTCTGATTGAACCGCT|TAGGCTGAGTTCATAAATTTTCTGA	TTTTTGACTTCTGATTGAACCGCTT|AGGCTGAGTTCATAAATTTTCTGAA
gi|48696991|ref|NC_005892.1|	884	886	Deletion	2	+	820278	836564	ATGGAGGATTAAGAAGAGTATATAG|CACTACGCCGGGTAAAATTCTAGCA	TGGAGGATTAAGAAGAGTATATAGC|ACTACGCCGGGTAAAATTCTAGCAA
gi|48696991|ref|NC_005892.1|	17235	17237	Deletion	2	+	744790	740894	TTTTCCATCATCTCCAAGCAGTCCT|AGCATACAACTACCGCCAAAGATAA	TTTCCATCATCTCCAAGCAGTCCTA|GCATACAACTACCGCCAAAGATAAC
gi|48696991|ref|NC_005892.1|	3215	3217	Deletion	2	+	94541	94370	CATTGATGTTGTAAAGAGAACGATT|GATGTCTATGAGTCAAAGACGGGAA	ATTGATGTTGTAAAGAGAACGATTG|ATGTCTATGAGTCAAAGACGGGAAA
gi|48696991|ref|NC_005892.1|	6554	6556	Deletion	2	+	15432	15277	TATATCAACTTCTGTAGCTACCATC|CCATTGGTAATAAGTTCGATACCAG	ATATCAACTTCTGTAGCTACCATCC|CATTGGTAATAAGTTCGATACCAGC
gi|48696991|ref|NC_005892.1|	9800	9802	Deletion	2	+	54369	53573	ATAAAACGATACGATTAGGAGAATT|ATGTTACTTCGATCCAGAAAATCAT	TAAAACGATACGATTAGGAGAATTA|TGTTACTTCGATCCAGAAAATCATA
gi|48696991|ref|NC_005892.1|	11638	11640	Deletion	2	+	31006	31149	TGAACGATAATACTTATATACTTTC|TAACACAGAGTCTAAGATAGAGGGT	GAACGATAATACTTATATACTTTCT|AACACAGAGTCTAAGATAGAGGGTA
gi|48696991|ref|NC_005892.1|	12546	12548	Deletion	2	+	24061	24355	GAGAGGAAGTTAGTTACGGTTTAAT|TGGATTAGGTTTGGCGATTCTTATA	AGAGGAAGTTAGTTACGGTTTAATT|GGATTAGGTTTGGCGATTCTTATAG
gi|48696991|ref|NC_005892.1|	17340	17343	Deletion	2	+	250546	250044	CCCCTCTCCCGGCGTAACAGGACTA|TATAATCCTTTTACTAATGGAGAAC	CCTCTCCCGGCGTAACAGGACTATA|TAATCCTTTTACTAATGGAGAACAG
gi|48696991|ref|NC_005892.1|	6837	6840	Deletion	2	+	157052	158804	CATCTGAGATTGAAATATGCTAGCG|TGAGCGGGCTAACCACTGCCGTAAC	TCTGAGATTGAAATATGCTAGCGTG|AGCGGGCTAACCACTGCCGTAACTC
gi|48696991|ref|NC_005892.1|	16270	16272	Deletion	2	+	117239	112812	ATACATCAAATCGAAGCAGGAATAG|GTCACGTAGAAAAAGTAATCCAGAA	TACATCAAATCGAAGCAGGAATAGG|TCACGTAGAAAAAGTAATCCAGAAA
gi|48696991|ref|NC_005892.1|	16432	16434	Deletion	2	+	36441	36322	AAGGCTCTCGCACAAGCATATCACT|TAACTAGAGAAGGATTCACTAATTT	AGGCTCTCGCACAAGCATATCACTT|AACTAGAGAAGGATTCACTAATTTA
gi|48696991|ref|NC_005892.1|	1572	1574	Deletion	2	+	13146	13545	CGTCAAATTAACTTAGCATTTACAT|TACATAAAATGGCAATGAGAAGGAG	GTCAAATTAACTTAGCATTTACATT|ACATAAAATGGCAATGAGAAGGAGG
gi|48696991|ref|NC_005892.1|	15761	15763	Deletion	2	+	230496	227749	ATATAGTGGAGCTTCCGCCATCATT|GACTTTAGGAAATATTTTAATGGCG	TATAGTGGAGCTTCCGCCATCATTG|ACTTTAGGAAATATTTTAATGGCGA
gi|48696991|ref|NC_005892.1|	17406	17408	Deletion	2	+	345377	343782	GACAGCATTACAAAATATTCAAGGT|ACTGCAGCTTCTCCAAGCTCTCAAA	ACAGCATTACAAAATATTCAAGGTA|CTGCAGCTTCTCCAAGCTCTCAAAC
gi|48696991|ref|NC_005892.1|	2431	2433	Deletion	2	+	116951	117574	AAGAATATGTTTCACGTGATTCAAT|TGAAAGAAGATTTGAAGAATTAGAA	AGAATATGTTTCACGTGATTCAATT|GAAAGAAGATTTGAAGAATTAGAAA
gi|48696991|ref|NC_005892.1|	9339	9341	Deletion	2	+	8546	8123	TAAATGATGATTATAGTGTGTTAGA|AATGTACAAAATTTATTTGATAGCT	AAATGATGATTATAGTGTGTTAGAA|ATGTACAAAATTTATTTGATAGCTC
gi|48696991|ref|NC_005892.1|	9682	9685	Deletion	2	+	37524	34031	ACCATAACATTTCTCATAGAGAGAT|ATAGGCAAGCTCAGAAAGAAGCAGT	CATAACATTTCTCATAGAGAGATAT|AGGCAAGCTCAGAAAGAAGCAGTAA
gi|48696991|ref|NC_005892.1|	5525	5527	Deletion	2	+	67912	68452	GCGCCGGACAGATTTTGAAGTTCTA|TAACGTACCAATTGCTGAGATTATT	CGCCGGACAGATTTTGAAGTTCTAT|AACGTACCAATTGCTGAGATTATTG
gi|48696991|ref|NC_005892.1|	8125	8127	Deletion	2	+	25800	25962	GTTAAGGCTCGAAGATGGTACATTA|ATTAACGCGATAGGGCATGATTCAA	TTAAGGCTCGAAGATGGTACATTAA|TTAACGCGATAGGGCATGATTCAAC
gi|48696991|ref|NC_005892.1|	4736	4738	Deletion	2	+	52255	54045	TGTCACGTAGAAATCATGTAGCAGT|TCAGAGGGAAATAGCGTTAGACATG	GTCACGTAGAAATCATGTAGCAGTT|CAGAGGGAAATAGCGTTAGACATGT
gi|48696991|ref|NC_005892.1|	14415	14417	Deletion	2	+	61634	60429	TTGTCTACAAACAAGCAGATCTCAT|TATAATGTTTTATACCAGAGAGCCT	TGTCTACAAACAAGCAGATCTCATT|ATAATGTTTTATACCAGAGAGCCTA
gi|48696991|ref|NC_005892.1|	16120	16122	Deletion	2	+	435753	428925	ATAACTCATCCACCGAAATTTTACC|TACCACCTGTCCATCTACCAAATAT	TAACTCATCCACCGAAATTTTACCT|ACCACCTGTCCATCTACCAAATATA
gi|48696991|ref|NC_005892.1|	13046	13048	Deletion	2	+	37529	37788	AAGGGGATAGAATCATGGTGGAATA|ATAAGCATCCGAGAGAATATTTAAG	AGGGGATAGAATCATGGTGGAATAA|TAAGCATCCGAGAGAATATTTAAGG
gi|48696991|ref|NC_005892.1|	8681	8683	Deletion	2	+	12222	11869	CGCAATAATTCATGTTAGTACTAAT|TATGAGGAAAGAGGGTTAGTGTTTC	GCAATAATTCATGTTAGTACTAATT|ATGAGGAAAGAGGGTTAGTGTTTCA
gi|48696991|ref|NC_005892.1|	10767	10769	Deletion	2	+	75527	74369	AACTTATTTGGAATAAGAAGTTTTG|GCTAGGAAAAGTGTATGTCAGAGAT	ACTTATTTGGAATAAGAAGTTTTGG|CTAGGAAAAGTGTATGTCAGAGATA
gi|48696991|ref|NC_005892.1|	12723	12725	Deletion	2	+	119805	121341	AGTTACGAGAATCACAGATTCGTAT|ATAGAATTGATCATACAAATACCTC	GTTACGAGAATCACAGATTCGTATA|TAGAATTGATCATACAAATACCTCT
gi|48696991|ref|NC_005892.1|	13228	13230	Deletion	2	+	121453	122563	AGGAGAACTTCCGGAGCTAACTGCA|GAAGGGCAAAAGCCTATAGAGATCA	GGAGAACTTCCGGAGCTAACTGCAG|AAGGGCAAAAGCCTATAGAGATCAC
gi|48696991|ref|NC_005892.1|	15956	15959	Deletion	2	+	198269	206067	AGTACAACAATATGTTGCACGTCAA|AAAAGAAGGATAAAGAGATAGATGA	TACAACAATATGTTGCACGTCAAAA|AAGAAGGATAAAGAGATAGATGAGG
gi|48696991|ref|NC_005892.1|	11221	11224	Deletion	2	+	113735	114185	TTATGTAGAAAACAGATGTATTATT|TTTAATGAACAAAAACCTTTGTGTC	ATGTAGAAAACAGATGTATTATTTT|TAATGAACAAAAACCTTTGTGTCTT
gi|48696991|ref|NC_005892.1|	755	757	Deletion	2	+	152914	152387	GTGATCATAGCTTTAGTCATATATT|ATATCTATCATAAGAAGAAGCACAA	TGATCATAGCTTTAGTCATATATTA|TATCTATCATAAGAAGAAGCACAAG
gi|48696991|ref|NC_005892.1|	13647	13649	Deletion	2	+	13432	12991	AGGAAATGGAGATATGAAAGTTCCT|AGCAGCATGATAGTCAATCTCATAA	GGAAATGGAGATATGAAAGTTCCTA|GCAGCATGATAGTCAATCTCATAAG
gi|48696991|ref|NC_005892.1|	6867	6869	Deletion	2	+	166216	165433	GGGCTAACCACTGCCGTAACTCAGT|GTCAGCTTCAAGCTACAAATCTAAA	GGCTAACCACTGCCGTAACTCAGTG|TCAGCTTCAAGCTACAAATCTAAAT
gi|48696991|ref|NC_005892.1|	15527	15529	Deletion	2	+	539424	519337	GATTCCTACATTTAACGTACCGGCT|AGCTCAGCGCCAATACATGTAGCAT	ATTCCTACATTTAACGTACCGGCTA|GCTCAGCGCCAATACATGTAGCATA
gi|48696991|ref|NC_005892.1|	5187	5189	Deletion	2	+	12124	13081	TCCAGATAGAAAATTAATTTTGCAA|AACGATCACGTAGCTAGAATAAAGT	CCAGATAGAAAATTAATTTTGCAAA|ACGATCACGTAGCTAGAATAAAGTA
gi|48696991|ref|NC_005892.1|	9270	9272	Deletion	2	+	7274	7200	TATATAATGAAGATATATGGTTAGG|GGCAATCATTCAAAATGGATTGATA	ATATAATGAAGATATATGGTTAGGG|GCAATCATTCAAAATGGATTGATAT
gi|48696991|ref|NC_005892.1|	8817	8819	Deletion	2	+	7623	7701	CTAGCTCAGCAAGATATGATAGTAT|TACAATATCAATATTTAGGTGAACA	TAGCTCAGCAAGATATGATAGTATT|ACAATATCAATATTTAGGTGAACAA
gi|48696991|ref|NC_005892.1|	10225	10227	Deletion	2	+	35684	35723	GAAAGAGTAATACTTTTATACTCTA|ACTCAGAGTCTAACATGGAGGGTAA	AAAGAGTAATACTTTTATACTCTAA|CTCAGAGTCTAACATGGAGGGTAAA
gi|48696991|ref|NC_005892.1|	14398	14403	Deletion	2	+	68492	68208	CTATGATCTAATGCCGATTGTCTAC|AAACAAGCAGATCTCATTATAATGT	GATCTAATGCCGATTGTCTACAAAC|AAGCAGATCTCATTATAATGTTTTA
gi|48696991|ref|NC_005892.1|	17225	17230	Deletion	2	+	759176	752564	CTTCTCCAAGTTTTCCATCATCTCC|AAGCAGTCCTAGCATACAACTACCG	TCCAAGTTTTCCATCATCTCCAAGC|AGTCCTAGCATACAACTACCGCCAA
gi|48696991|ref|NC_005892.1|	949	951	Deletion	2	+	777537	740500	GGGTTAGGCGCTGGATTGCTAGGTG|CAGGAATTGGCGCCGGAATACACGG	GGTTAGGCGCTGGATTGCTAGGTGC|AGGAATTGGCGCCGGAATACACGGT
gi|48696991|ref|NC_005892.1|	5645	5647	Deletion	2	+	264133	263093	TATTCGAGGTACCATCTCAAATCAG|TATCGAAAACTTTCAGCCTACTGAA	ATTCGAGGTACCATCTCAAATCAGT|ATCGAAAACTTTCAGCCTACTGAAA
gi|48696991|ref|NC_005892.1|	7044	7046	Deletion	2	+	306291	298409	GTTACAATTACATTAATATTAGTTT|ACGAACAAATAGCGGGAGAACTAAG	TTACAATTACATTAATATTAGTTTA|CGAACAAATAGCGGGAGAACTAAGC
gi|48696991|ref|NC_005892.1|	16210	16212	Deletion	2	+	795143	760688	ATCCAGAAAGATATAACTCATCCAC|CGAAATTTTACCTACCACCTGTCCA	TCCAGAAAGATATAACTCATCCACC|GAAATTTTACCTACCACCTGTCCAT
gi|48696991|ref|NC_005892.1|	10511	10513	Deletion	2	+	240435	238264	GAGCAAAATATAATGAAATTGAGAT|GATAGATAATATAGCTAAACAAAAA	AGCAAAATATAATGAAATTGAGATG|ATAGATAATATAGCTAAACAAAAAG
gi|48696991|ref|NC_005892.1|	2299	2301	Deletion	2	+	60018	60023	CTAGCTTCTTCAAATTCGAAGAGGG|ATATGTTGTTTTGTACATGATGAAG	TAGCTTCTTCAAATTCGAAGAGGGA|TATGTTGTTTTGTACATGATGAAGT
gi|48696991|ref|NC_005892.1|	3172	3174	Deletion	2	+	70312	71440	AGTACGGTGTAGATAGTAGTCTTTT|CGGTCTGAAATGGCAAAACATTGAT	GTACGGTGTAGATAGTAGTCTTTTC|GGTCTGAAATGGCAAAACATTGATG
gi|48696991|ref|NC_005892.1|	16552	16554	Deletion	2	+	303720	306636	AACGAGGCAGTAGAACAAGTAGAGA|ATCAAAGCGTAGCAAATACGCCAAT	ACGAGGCAGTAGAACAAGTAGAGAA|TCAAAGCGTAGCAAATACGCCAATT
gi|48696991|ref|NC_005892.1|	17593	17595	Deletion	2	+	25759	25767	GGATTTCTATCAAATTTATTTCATA|ATAAATTCTTTTTAATAGGAATAAT	GATTTCTATCAAATTTATTTCATAA|TAAATTCTTTTTAATAGGAATAATT
gi|48696991|ref|NC_005892.1|	16230	16233	Deletion	2	+	620166	555792	TCCACCGAAATTTTACCTACCACCT|GTCCATCTACCAAATATACATCAAA	CACCGAAATTTTACCTACCACCTGT|CCATCTACCAAATATACATCAAATC
gi|48696991|ref|NC_005892.1|	17243	17245	Deletion	2	+	675055	668568	CATCTCCAAGCAGTCCTAGCATACA|ACTACCGCCAAAGATAACAATACCC	ATCTCCAAGCAGTCCTAGCATACAA|CTACCGCCAAAGATAACAATACCCA
gi|48696991|ref|NC_005892.1|	10530	10532	Deletion	2	+	214388	211437	TGAGATGATAGATAATATAGCTAAA|CAAAAAGGAGTAAGTAGAACTGATA	GAGATGATAGATAATATAGCTAAAC|AAAAAGGAGTAAGTAGAACTGATAT
gi|48696991|ref|NC_005892.1|	11049	11052	Deletion	2	+	15488	16554	GCTTGGAACAATAAAATTAGCTTTA|AAGAGGCTAATCGAAGATGAGAATT	TTGGAACAATAAAATTAGCTTTAAA|GAGGCTAATCGAAGATGAGAATTGA
gi|48696991|ref|NC_005892.1|	967	969	Deletion	2	+	615531	610935	CTAGGTGCAGGAATTGGCGCCGGAA|TACACGGTTTCGAGATAGGAGAATA	TAGGTGCAGGAATTGGCGCCGGAAT|ACACGGTTTCGAGATAGGAGAATAT
gi|48696991|ref|NC_005892.1|	11635	11637	Deletion	2	+	31398	30819	ACATGAACGATAATACTTATATACT|TTCTAACACAGAGTCTAAGATAGAG	CATGAACGATAATACTTATATACTT|TCTAACACAGAGTCTAAGATAGAGG
gi|48696991|ref|NC_005892.1|	14998	15000	Deletion	2	+	513208	518949	CTTATGCGTGGACTGCAGGGACAAA|TATACCTATTAAAATACCCCGCAAT	TTATGCGTGGACTGCAGGGACAAAT|ATACCTATTAAAATACCCCGCAATA
gi|48696991|ref|NC_005892.1|	17107	17109	Deletion	2	+	874859	896563	ACATTGGGATTAGTAGGCGTAGGAA|TAGGAATTCCATTAGGACTTTCATT	CATTGGGATTAGTAGGCGTAGGAAT|AGGAATTCCATTAGGACTTTCATTA
gi|48696991|ref|NC_005892.1|	8831	8833	Deletion	2	+	7913	7938	TATGATAGTATTACAATATCAATAT|TTAGGTGAACAAAATGAGAAAAAAG	ATGATAGTATTACAATATCAATATT|TAGGTGAACAAAATGAGAAAAAAGA
gi|48696991|ref|NC_005892.1|	10836	10838	Deletion	2	+	43393	42707	GGGTTTTGGCGCAAAAGTATAACTG|CAGTTATGGTAGAGTTTTACTAAGC	GGTTTTGGCGCAAAAGTATAACTGC|AGTTATGGTAGAGTTTTACTAAGCT
gi|48696991|ref|NC_005892.1|	8172	8175	Deletion	2	+	39841	40689	CAACAATCAATCTAGTAAATACGCT|ATGCGGAACTCAACTACAAAAGAAC	ACAATCAATCTAGTAAATACGCTAT|GCGGAACTCAACTACAAAAGAACAG
gi|48696991|ref|NC_005892.1|	15982	15984	Deletion	2	+	378292	378397	AAAGAAGGATAAAGAGATAGATGAG|GTAAGATGTCTTTTTTTGGAGGATT	AAGAAGGATAAAGAGATAGATGAGG|TAAGATGTCTTTTTTTGGAGGATTG
gi|48696991|ref|NC_005892.1|	15391	15394	Deletion	2	+	580683	648717	GCGGTGTCTCCATAAACGCTAGTTT|CTACATAACAATTACATATGAAAGA	GGTGTCTCCATAAACGCTAGTTTCT|ACATAACAATTACATATGAAAGAGT
gi|48696991|ref|NC_005892.1|	14076	14078	Deletion	2	+	10285	10332	AAATCTCTTACATAATAGATGACCA|TAATCTTCTAAGAAGTGGTTCAGAA	AATCTCTTACATAATAGATGACCAT|AATCTTCTAAGAAGTGGTTCAGAAT
gi|48696991|ref|NC_005892.1|	7049	7051	Deletion	2	+	271559	262593	AATTACATTAATATTAGTTTACGAA|CAAATAGCGGGAGAACTAAGCTAAT	ATTACATTAATATTAGTTTACGAAC|AAATAGCGGGAGAACTAAGCTAATT
gi|48696991|ref|NC_005892.1|	4656	4659	Deletion	2	+	40858	41575	TTTTTTTATACCTTCGATGGGGAGT|GTGAGGCTCCCCCTTATTGATTTTC	TTTTTATACCTTCGATGGGGAGTGT|GAGGCTCCCCCTTATTGATTTTCTT
gi|48696991|ref|NC_005892.1|	17434	17436	Deletion	2	+	305985	304277	GCAGCTTCTCCAAGCTCTCAAACCA|ACTTACCCGGAATTCCATCATCTCC	CAGCTTCTCCAAGCTCTCAAACCAA|CTTACCCGGAATTCCATCATCTCCA
gi|48696991|ref|NC_005892.1|	2913	2915	Deletion	2	+	48264	48191	CATTTCGCTACTCACATTAAAGATT|TTCCGATAAATCAAGATCTGGTAAA	ATTTCGCTACTCACATTAAAGATTT|TCCGATAAATCAAGATCTGGTAAAC
gi|48696991|ref|NC_005892.1|	17370	17372	Deletion	2	+	325612	329748	TCCTTTTACTAATGGAGAACAGGCA|CAAGAAGCCGGGACAGCATTACAAA	CCTTTTACTAATGGAGAACAGGCAC|AAGAAGCCGGGACAGCATTACAAAA
gi|48696991|ref|NC_005892.1|	1303	1305	Deletion	2	+	27370	27312	AGCAGAATCCCAAGTTATTCGGGAT|TTCAGTGTGGATATGGATTATCATT	GCAGAATCCCAAGTTATTCGGGATT|TCAGTGTGGATATGGATTATCATTA
gi|48696991|ref|NC_005892.1|	6944	6946	Deletion	2	+	476949	474429	GGACTTCATAGCAGGGGGAAGTAGT|ACGCCGCCTAGTTGGGACATAAGAG	GACTTCATAGCAGGGGGAAGTAGTA|CGCCGCCTAGTTGGGACATAAGAGA
gi|48696991|ref|NC_005892.1|	8630	8632	Deletion	2	+	19703	19537	TCTCATGATAATGGCAAAGCTAGGG|ATGACTATAGGTGAGGGGAAAGTTA	CTCATGATAATGGCAAAGCTAGGGA|TGACTATAGGTGAGGGGAAAGTTAA
gi|48696991|ref|NC_005892.1|	16067	16070	Deletion	2	+	509143	507603	CTAAACAAGCTAAAAAATCAATTTC|TGACGTAGAAAAAGTAATCCAGAAA	AAACAAGCTAAAAAATCAATTTCTG|ACGTAGAAAAAGTAATCCAGAAAGA
gi|48696991|ref|NC_005892.1|	13266	13268	Deletion	2	+	149620	151416	CTATAGAGATCACTGAGGAAGTTGT|AGCCCTAGCCTACGGGGCGCTCTTG	TATAGAGATCACTGAGGAAGTTGTA|GCCCTAGCCTACGGGGCGCTCTTGG
gi|48696991|ref|NC_005892.1|	3787	3789	Deletion	2	+	31048	31190	GGCATTGGCAATGGCGCTTTTTCCT|ATCGCCTATCTGATTATATCTTCTA	GCATTGGCAATGGCGCTTTTTCCTA|TCGCCTATCTGATTATATCTTCTAA
gi|48696991|ref|NC_005892.1|	5708	5711	Deletion	2	+	236099	237247	ACAGCGGTTTTGGAACTTCATTACC|ACAAACATATACAATTCCAGCCAAT	AGCGGTTTTGGAACTTCATTACCAC|AAACATATACAATTCCAGCCAATGG
gi|48696991|ref|NC_005892.1|	7382	7384	Deletion	2	+	14566	14479	GGTGAAAACACTGAAATATATTCAA|AATGGGGGTATATCAGCCAGCCGAA	GTGAAAACACTGAAATATATTCAAA|ATGGGGGTATATCAGCCAGCCGAAA
gi|48696991|ref|NC_005892.1|	3051	3053	Deletion	2	+	9264	9815	GTCAGCGAGTTCTGTAATAGATTCA|AAGGAGGAAAAAAAGAGAGATGTAA	TCAGCGAGTTCTGTAATAGATTCAA|AGGAGGAAAAAAAGAGAGATGTAAA
gi|48696991|ref|NC_005892.1|	14737	14740	Deletion	2	+	17596	17687	CACGTTTTTTGTCCTCAAATGTAAA|AAAACATAGAAATTTTAGAAAATTT	CGTTTTTTGTCCTCAAATGTAAAAA|AACATAGAAATTTTAGAAAATTTGT
gi|48696991|ref|NC_005892.1|	4796	4799	Deletion	2	+	75348	75277	TGAAAGATTATGACACGTTAGCATT|TTTAGATGAGGATGTAGTACCGATA	AAAGATTATGACACGTTAGCATTTT|TAGATGAGGATGTAGTACCGATAGA
gi|48696991|ref|NC_005892.1|	13338	13340	Deletion	2	+	168476	168357	CGGCTAGATACAAGAAAGACGTGGA|ACTAAACGACATAATTCCCGACGAA	GGCTAGATACAAGAAAGACGTGGAA|CTAAACGACATAATTCCCGACGAAA
gi|48696991|ref|NC_005892.1|	6916	6918	Deletion	2	+	343211	348019	ATAGAAGCACAACATATTCAACAGT|ATGGGACTTCATAGCAGGGGGAAGT	TAGAAGCACAACATATTCAACAGTA|TGGGACTTCATAGCAGGGGGAAGTA
gi|48696991|ref|NC_005892.1|	767	769	Deletion	2	+	146498	162086	TTAGTCATATATTATATCTATCATA|AGAAGAAGCACAAGCACGGGTGAGA	TAGTCATATATTATATCTATCATAA|GAAGAAGCACAAGCACGGGTGAGAT
gi|48696991|ref|NC_005892.1|	16521	16523	Deletion	2	+	128992	128931	GTTAATAAGGTATCATCACTTCATC|CCTTTTAACGAGGCAGTAGAACAAG	TTAATAAGGTATCATCACTTCATCC|CTTTTAACGAGGCAGTAGAACAAGT
gi|48696991|ref|NC_005892.1|	9326	9328	Deletion	2	+	7311	7508	ATTAGACTGAGATTAAATGATGATT|ATAGTGTGTTAGAAATGTACAAAAT	TTAGACTGAGATTAAATGATGATTA|TAGTGTGTTAGAAATGTACAAAATT
gi|48696991|ref|NC_005892.1|	3121	3123	Deletion	2	+	39704	40912	AGCTGCATTTAACGACAATGAGCAG|GGAAGGGAATCATAAAGACATTGAA	GCTGCATTTAACGACAATGAGCAGG|GAAGGGAATCATAAAGACATTGAAA
gi|48696991|ref|NC_005892.1|	5504	5506	Deletion	2	+	70912	72632	AAGGAACGGGAATACAATTAAGCGC|CGGACAGATTTTGAAGTTCTATAAC	AGGAACGGGAATACAATTAAGCGCC|GGACAGATTTTGAAGTTCTATAACG
gi|48696991|ref|NC_005892.1|	1064	1066	Deletion	2	+	19239	21714	ATTCTCCTTACGCCCCACCGAATAA|AAGAGAACCCCCTCAGAAATTTATA	TTCTCCTTACGCCCCACCGAATAAA|AGAGAACCCCCTCAGAAATTTATAG
gi|48696991|ref|NC_005892.1|	13091	13094	Deletion	2	+	33678	34196	TTAAGGGCAATCAAATCAAAGCTTA|AACTCAAAGAAGCAGCACAAAATGA	AAGGGCAATCAAATCAAAGCTTAAA|CTCAAAGAAGCAGCACAAAATGAGC
gi|48696991|ref|NC_005892.1|	15433	15435	Deletion	2	+	946315	942631	ATGAAAGAGTAACAGCACAGGAAAT|ATTAAGTGAGGGAGGGTTAGGCGCA	TGAAAGAGTAACAGCACAGGAAATA|TTAAGTGAGGGAGGGTTAGGCGCAG
gi|48696991|ref|NC_005892.1|	10563	10565	Deletion	2	+	176540	173205	AGTAAGTAGAACTGATATAATTCAT|TCTAAAATAGCTAAATATCTTGAAA	GTAAGTAGAACTGATATAATTCATT|CTAAAATAGCTAAATATCTTGAAAA
gi|48696991|ref|NC_005892.1|	13262	13266	Deletion	2	+	145830	149620	AAGCCTATAGAGATCACTGAGGAAG|TTGTAGCCCTAGCCTACGGGGCGCT	CCTATAGAGATCACTGAGGAAGTTG|TAGCCCTAGCCTACGGGGCGCTCTT
gi|48696991|ref|NC_005892.1|	6850	6852	Deletion	2	+	161049	158978	AATATGCTAGCGTGAGCGGGCTAAC|CACTGCCGTAACTCAGTGTCAGCTT	ATATGCTAGCGTGAGCGGGCTAACC|ACTGCCGTAACTCAGTGTCAGCTTC
gi|48696991|ref|NC_005892.1|	11176	11178	Deletion	2	+	72389	80991	TGAACTTCTTTTAAATTATGCGTTA|AGAATTCCAGTGTGCAAATATTATG	GAACTTCTTTTAAATTATGCGTTAA|GAATTCCAGTGTGCAAATATTATGT
gi|48696991|ref|NC_005892.1|	7019	7021	Deletion	2	+	403767	400952	AAATGGTGGTTCATCAACATCAAGT|GTTACAATTACATTAATATTAGTTT	AATGGTGGTTCATCAACATCAAGTG|TTACAATTACATTAATATTAGTTTA
gi|48696991|ref|NC_005892.1|	16621	16623	Deletion	2	+	625079	625620	TTCGGCATAAAAACAGGGTCTCAAC|TATTTAATGCCGAATCGCAATTAGC	TCGGCATAAAAACAGGGTCTCAACT|ATTTAATGCCGAATCGCAATTAGCT
gi|48696991|ref|NC_005892.1|	7511	7513	Deletion	2	+	10096	9977	TTTTACAATTCAGCAGGAGATAGAA|AAATTCAAAAAGTATATGGAAAGGG	TTTACAATTCAGCAGGAGATAGAAA|AATTCAAAAAGTATATGGAAAGGGC
gi|48696991|ref|NC_005892.1|	2447	2449	Deletion	2	+	118219	118553	TGATTCAATTGAAAGAAGATTTGAA|GAATTAGAAAAGCAGATAGACAGTA	GATTCAATTGAAAGAAGATTTGAAG|AATTAGAAAAGCAGATAGACAGTAT
gi|48696991|ref|NC_005892.1|	17400	17403	Deletion	2	+	352381	347703	AGCCGGGACAGCATTACAAAATATT|CAAGGTACTGCAGCTTCTCCAAGCT	CCGGGACAGCATTACAAAATATTCA|AGGTACTGCAGCTTCTCCAAGCTCT
gi|48696991|ref|NC_005892.1|	7038	7043	Deletion	2	+	354540	320731	TCAAGTGTTACAATTACATTAATAT|TAGTTTACGAACAAATAGCGGGAGA	GTGTTACAATTACATTAATATTAGT|TTACGAACAAATAGCGGGAGAACTA
gi|48696991|ref|NC_005892.1|	17514	17516	Deletion	2	+	75694	73041	CTCTAGTCCTAGCAGCGCTATAGCG|GGCGTAGTACCAAGCAGTCCAAGTA	TCTAGTCCTAGCAGCGCTATAGCGG|GCGTAGTACCAAGCAGTCCAAGTAG
gi|48696991|ref|NC_005892.1|	113	115	Deletion	2	+	365111	368010	GGAAGAGGCGGAGGAGATGTAGCAG|CAGCTAGAGCAGCGGAAGAATTGGC	GAAGAGGCGGAGGAGATGTAGCAGC|AGCTAGAGCAGCGGAAGAATTGGCA
gi|48696991|ref|NC_005892.1|	6551	6553	Deletion	2	+	15569	15466	GACTATATCAACTTCTGTAGCTACC|ATCCCATTGGTAATAAGTTCGATAC	ACTATATCAACTTCTGTAGCTACCA|TCCCATTGGTAATAAGTTCGATACC
gi|48696991|ref|NC_005892.1|	9335	9337	Deletion	2	+	7833	8456	AGATTAAATGATGATTATAGTGTGT|TAGAAATGTACAAAATTTATTTGAT	GATTAAATGATGATTATAGTGTGTT|AGAAATGTACAAAATTTATTTGATA
gi|48696991|ref|NC_005892.1|	13875	13877	Deletion	1	+	43877	48114	CTTCTACATTTTAGTTTTGGCGTGT|GAGACAAATGAAGAATTCAGAAGAG	TTCTACATTTTAGTTTTGGCGTGTG|AGACAAATGAAGAATTCAGAAGAGA
gi|48696991|ref|NC_005892.1|	920	922	Deletion	1	+	909204	894297	GTAAAATTCTAGCAATAGGAGGAGC|TGCAGGGTTAGGCGCTGGATTGCTA	TAAAATTCTAGCAATAGGAGGAGCT|GCAGGGTTAGGCGCTGGATTGCTAG
gi|48696991|ref|NC_005892.1|	15609	15611	Deletion	1	+	206131	220368	TTAGTTTATGTGATAAACAGTACCT|CAGGAATCAATAACACAGATCCAAC	TAGTTTATGTGATAAACAGTACCTC|AGGAATCAATAACACAGATCCAACC
gi|48696991|ref|NC_005892.1|	15018	15021	Deletion	1	+	602291	615335	ACAAATATACCTATTAAAATACCCC|GCAATAATTTTATCAGAAAGATTAG	AAATATACCTATTAAAATACCCCGC|AATAATTTTATCAGAAAGATTAGGG
gi|48696991|ref|NC_005892.1|	6397	6399	Deletion	1	+	29149	29232	TCGAAAAAGGAAATAGAATTAATAT|TCCAAAAATTATTCATACAAGCGGA	CGAAAAAGGAAATAGAATTAATATT|CCAAAAATTATTCATACAAGCGGAA
gi|48696991|ref|NC_005892.1|	8779	8781	Deletion	1	+	8598	8306	TAGTATATAATCCTAATTTGAATGA|AATAAGAATAGAACTAGCTCAGCAA	AGTATATAATCCTAATTTGAATGAA|ATAAGAATAGAACTAGCTCAGCAAG
gi|48696991|ref|NC_005892.1|	2842	2844	Deletion	1	+	80679	79936	GTAAAGAAGACTTTGACGCGTTAAT|ATTGTACATTAAAACAGTATTGGGC	TAAAGAAGACTTTGACGCGTTAATA|TTGTACATTAAAACAGTATTGGGCT
gi|48696991|ref|NC_005892.1|	17596	17598	Deletion	1	+	25632	25417	TTTCTATCAAATTTATTTCATAATA|AATTCTTTTTAATAGGAATAATTGT	TTCTATCAAATTTATTTCATAATAA|ATTCTTTTTAATAGGAATAATTGTA
gi|48696991|ref|NC_005892.1|	3503	3507	Deletion	1	+	216397	196884	TCTCGGGTTGCCTCTTGAATCGATA|AGCGGATTCGCCGGAGGTGAAAGAT	CGGGTTGCCTCTTGAATCGATAAGC|GGATTCGCCGGAGGTGAAAGATATT
gi|48696991|ref|NC_005892.1|	11137	11139	Deletion	1	+	51821	52364	GATACGTTCAATAACAGGACTGTCT|CAAAAGCAAGTTACTGAACTTCTTT	ATACGTTCAATAACAGGACTGTCTC|AAAAGCAAGTTACTGAACTTCTTTT
gi|48696991|ref|NC_005892.1|	4020	4022	Deletion	1	+	166162	162173	AGTCATTCCAAAATGCTATAGACGC|GATGGCGAAATCAACAGTTGTGGCT	GTCATTCCAAAATGCTATAGACGCG|ATGGCGAAATCAACAGTTGTGGCTA
gi|48696991|ref|NC_005892.1|	15948	15950	Deletion	1	+	174283	184801	GCAGCAATAGTACAACAATATGTTG|CACGTCAAAAAAGAAGGATAAAGAG	CAGCAATAGTACAACAATATGTTGC|ACGTCAAAAAAGAAGGATAAAGAGA
gi|48696991|ref|NC_005892.1|	2320	2322	Deletion	1	+	57288	55666	AGGGATATGTTGTTTTGTACATGAT|GAAGTATATATGGGGTATGAGCGTA	GGGATATGTTGTTTTGTACATGATG|AAGTATATATGGGGTATGAGCGTAA
gi|48696991|ref|NC_005892.1|	523	526	Deletion	1	+	14713	14828	CTCTCCCGGCGCTCTTGGCGCTGTC|CCCGGAATCCCCTCTAGTCCTAGTA	CTCCCGGCGCTCTTGGCGCTGTCCC|CGGAATCCCCTCTAGTCCTAGTAGC
gi|48696991|ref|NC_005892.1|	6776	6778	Deletion	1	+	111043	113977	CGTAACTCTCAGTGGTTCTCAAGTA|ACTCAAAGCATACTAAACGTTCAGG	GTAACTCTCAGTGGTTCTCAAGTAA|CTCAAAGCATACTAAACGTTCAGGG
gi|48696991|ref|NC_005892.1|	17039	17041	Deletion	1	+	682888	692663	TCACATCAAACGATTTAGAAAAAGG|AGCTAGACTAAGGAATACGTTATTG	CACATCAAACGATTTAGAAAAAGGA|GCTAGACTAAGGAATACGTTATTGA
gi|48696991|ref|NC_005892.1|	13886	13888	Deletion	1	+	52631	55722	TAGTTTTGGCGTGTGAGACAAATGA|AGAATTCAGAAGAGAGTTAATAGAA	AGTTTTGGCGTGTGAGACAAATGAA|GAATTCAGAAGAGAGTTAATAGAAA
gi|48696991|ref|NC_005892.1|	13978	13980	Deletion	1	+	35154	34816	AATGAATCCTGACGATATTGTGGTT|ATTATTGGTAGAAAGCGAAGCGGTA	ATGAATCCTGACGATATTGTGGTTA|TTATTGGTAGAAAGCGAAGCGGTAA
gi|48696991|ref|NC_005892.1|	5404	5406	Deletion	1	+	450108	442412	AGAAATTCGTTTTCAGGATTGCTTA|TAAACGAAGGACAAGCAGTGATAGA	GAAATTCGTTTTCAGGATTGCTTAT|AAACGAAGGACAAGCAGTGATAGAT
gi|48696991|ref|NC_005892.1|	11851	11853	Deletion	1	+	20891	21079	TGAATGAGGTAACGGAAGTTATAGA|AGCTTTAAAACAATACGATGATGAT	GAATGAGGTAACGGAAGTTATAGAA|GCTTTAAAACAATACGATGATGATT
gi|48696991|ref|NC_005892.1|	3111	3113	Deletion	1	+	28586	29537	TTAACTCTACAGCTGCATTTAACGA|CAATGAGCAGGGAAGGGAATCATAA	TAACTCTACAGCTGCATTTAACGAC|AATGAGCAGGGAAGGGAATCATAAA
gi|48696991|ref|NC_005892.1|	8338	8340	Deletion	1	+	48888	46811	TAAAATCTCATTTTATGAGGTGTGG|TGATGAAAGTGGAAGAAGATTGGGA	AAAATCTCATTTTATGAGGTGTGGT|GATGAAAGTGGAAGAAGATTGGGAA
gi|48696991|ref|NC_005892.1|	3919	3921	Deletion	1	+	140367	146827	AGAAATAGCATTAGAGGGATTTTTA|GCAGCTATAGGCGCTATCTCAGCAG	GAAATAGCATTAGAGGGATTTTTAG|CAGCTATAGGCGCTATCTCAGCAGT
gi|48696991|ref|NC_005892.1|	3353	3356	Deletion	1	+	244117	249018	TGTGAAAGATACGCTAGGACTCACA|TATGAGAGTTACAAAGCATGGTTAA	TGAAAGATACGCTAGGACTCACATA|TGAGAGTTACAAAGCATGGTTAAAA
gi|48696991|ref|NC_005892.1|	16752	16754	Deletion	1	+	275761	263579	TATAGCATTTGGTATAGCTGACCTG|CTTCCGGGGTTAGATATAGCGTCTT	ATAGCATTTGGTATAGCTGACCTGC|TTCCGGGGTTAGATATAGCGTCTTC
gi|48696991|ref|NC_005892.1|	8969	8971	Deletion	1	+	9659	9881	TTGAGGAGATAAAGAAGGAAATAGA|AGAAGATAGAAAGAAAGGACTCATT	TGAGGAGATAAAGAAGGAAATAGAA|GAAGATAGAAAGAAAGGACTCATTG
gi|48696991|ref|NC_005892.1|	6187	6189	Deletion	1	+	78093	77658	TATATTTAATTCGTATAAAAGTATA|TAATACAAATTCATTTTCTGTCACA	ATATTTAATTCGTATAAAAGTATAT|AATACAAATTCATTTTCTGTCACAG
gi|48696991|ref|NC_005892.1|	5809	5811	Deletion	1	+	30566	26118	ATAACACTGACAATCGGCAGTACAA|CAATGACTTTTAACCTACAGACAGG	TAACACTGACAATCGGCAGTACAAC|AATGACTTTTAACCTACAGACAGGA
gi|48696991|ref|NC_005892.1|	821	824	Deletion	1	+	460746	465943	TGGCATTAGGAGATGCATTAGGAGA|CATTGCTGATGAGATACGAAGTTAT	GCATTAGGAGATGCATTAGGAGACA|TTGCTGATGAGATACGAAGTTATTT
gi|48696991|ref|NC_005892.1|	10491	10494	Deletion	1	+	244518	245469	TGGAAGAGTAGTAAGTTTTCGAGCA|AAATATAATGAAATTGAGATGATAG	GAAGAGTAGTAAGTTTTCGAGCAAA|ATATAATGAAATTGAGATGATAGAT
gi|48696991|ref|NC_005892.1|	13565	13567	Deletion	1	+	46258	45387	CAGAAAAAACAATGGAAGGGAGAAG|GGAATAAGAGCGATTTGAGTGAAAA	AGAAAAAACAATGGAAGGGAGAAGG|GAATAAGAGCGATTTGAGTGAAAAG
gi|48696991|ref|NC_005892.1|	11829	11831	Deletion	1	+	20461	20313	ACTGTAAGGATTAGGGCTATTTTGA|ATGAGGTAACGGAAGTTATAGAAGC	CTGTAAGGATTAGGGCTATTTTGAA|TGAGGTAACGGAAGTTATAGAAGCT
gi|48696991|ref|NC_005892.1|	2870	2872	Deletion	1	+	69703	67661	GTACATTAAAACAGTATTGGGCTAT|GATGAATCTACATATCGTCATTTCG	TACATTAAAACAGTATTGGGCTATG|ATGAATCTACATATCGTCATTTCGC
gi|48696991|ref|NC_005892.1|	17159	17161	Deletion	1	+	943706	954906	TCGGAGGCGGAAAAGGAGGAAATAA|TCAAACACAGACACAAACTACGCAA	CGGAGGCGGAAAAGGAGGAAATAAT|CAAACACAGACACAAACTACGCAAA
gi|48696991|ref|NC_005892.1|	3301	3303	Deletion	1	+	176736	176014	CCGACTTATTGGACAATCTATTACG|ATTAAGGAAGGATAGCGATATATAC	CGACTTATTGGACAATCTATTACGA|TTAAGGAAGGATAGCGATATATACA
gi|48696991|ref|NC_005892.1|	15489	15492	Deletion	1	+	840736	831059	GAAATGCCTCTCGCTACGGTCTTAC|CGAAGGTTATCGAGATTCCTACATT	AATGCCTCTCGCTACGGTCTTACCG|AAGGTTATCGAGATTCCTACATTTA
gi|48696991|ref|NC_005892.1|	15940	15942	Deletion	1	+	165097	169255	CTCAAGTAGCAGCAATAGTACAACA|ATATGTTGCACGTCAAAAAAGAAGG	TCAAGTAGCAGCAATAGTACAACAA|TATGTTGCACGTCAAAAAAGAAGGA
gi|48696991|ref|NC_005892.1|	11311	11313	Deletion	1	+	94414	93668	TTCATGTAACTCTTCAAACTCTTTC|ATGCCCTTCTCTGTAAGAAATAAAA	TCATGTAACTCTTCAAACTCTTTCA|TGCCCTTCTCTGTAAGAAATAAAAC
gi|48696991|ref|NC_005892.1|	1076	1078	Deletion	1	+	24409	25715	CCCCACCGAATAAAAGAGAACCCCC|TCAGAAATTTATAGAAACTACGAGT	CCCACCGAATAAAAGAGAACCCCCT|CAGAAATTTATAGAAACTACGAGTC
gi|48696991|ref|NC_005892.1|	13255	13257	Deletion	1	+	138491	142112	AGGGCAAAAGCCTATAGAGATCACT|GAGGAAGTTGTAGCCCTAGCCTACG	GGGCAAAAGCCTATAGAGATCACTG|AGGAAGTTGTAGCCCTAGCCTACGG
gi|48696991|ref|NC_005892.1|	4653	4655	Deletion	1	+	39376	40811	GCTTTTTTTTATACCTTCGATGGGG|AGTGTGAGGCTCCCCCTTATTGATT	CTTTTTTTTATACCTTCGATGGGGA|GTGTGAGGCTCCCCCTTATTGATTT
gi|48696991|ref|NC_005892.1|	491	493	Deletion	1	+	32917	35171	CCCTACAACCTTCCTCCAACTAACT|TACCAAACTCTCCCGGCGCTCTTGG	CCTACAACCTTCCTCCAACTAACTT|ACCAAACTCTCCCGGCGCTCTTGGC
gi|48696991|ref|NC_005892.1|	8534	8536	Deletion	1	+	22598	22701	TGAAGCTGAAGTTCTCAGAGTTCTA|CAATCAATGAAAGATAAAGAACTAG	GAAGCTGAAGTTCTCAGAGTTCTAC|AATCAATGAAAGATAAAGAACTAGC
gi|48696991|ref|NC_005892.1|	16077	16080	Deletion	1	+	550188	551621	TAAAAAATCAATTTCTGACGTAGAA|AAAGTAATCCAGAAAGATATAACTC	AAAAATCAATTTCTGACGTAGAAAA|AGTAATCCAGAAAGATATAACTCAT
gi|48696991|ref|NC_005892.1|	14396	14398	Deletion	1	+	67479	68492	GTCTATGATCTAATGCCGATTGTCT|ACAAACAAGCAGATCTCATTATAAT	TCTATGATCTAATGCCGATTGTCTA|CAAACAAGCAGATCTCATTATAATG
gi|48696991|ref|NC_005892.1|	776	778	Deletion	1	+	196557	202189	TATTATATCTATCATAAGAAGAAGC|ACAAGCACGGGTGAGATAGATGGCA	ATTATATCTATCATAAGAAGAAGCA|CAAGCACGGGTGAGATAGATGGCAT
gi|48696991|ref|NC_005892.1|	17004	17008	Deletion	1	+	574105	586420	AGAAGAAGGAAATGTAGAGAAAGAT|CTAGAAGACCTCACATCAAACGATT	AGAAGGAAATGTAGAGAAAGATCTA|GAAGACCTCACATCAAACGATTTAG
gi|48696991|ref|NC_005892.1|	9314	9316	Deletion	1	+	7393	7380	TTGATATACTCAATTAGACTGAGAT|TAAATGATGATTATAGTGTGTTAGA	TGATATACTCAATTAGACTGAGATT|AAATGATGATTATAGTGTGTTAGAA
gi|48696991|ref|NC_005892.1|	496	498	Deletion	1	+	34332	31835	CAACCTTCCTCCAACTAACTTACCA|AACTCTCCCGGCGCTCTTGGCGCTG	AACCTTCCTCCAACTAACTTACCAA|ACTCTCCCGGCGCTCTTGGCGCTGT
gi|48696991|ref|NC_005892.1|	16542	16544	Deletion	1	+	232897	239147	CATCCCTTTTAACGAGGCAGTAGAA|CAAGTAGAGAATCAAAGCGTAGCAA	ATCCCTTTTAACGAGGCAGTAGAAC|AAGTAGAGAATCAAAGCGTAGCAAA
gi|48696991|ref|NC_005892.1|	10180	10182	Deletion	1	+	25856	25778	TTTAAACTACTTGCTAAAGCATTGT|TGAAGAAGGGGTAAGAAATGGAAAG	TTAAACTACTTGCTAAAGCATTGTT|GAAGAAGGGGTAAGAAATGGAAAGA
gi|48696991|ref|NC_005892.1|	5355	5358	Deletion	1	+	472956	468974	ATATCCAGTTTCTTCTAATAATTTA|AACGTTTTTTTTGAAATAGGAGAAA	ATCCAGTTTCTTCTAATAATTTAAA|CGTTTTTTTTGAAATAGGAGAAAGA
gi|48696991|ref|NC_005892.1|	14976	14979	Deletion	1	+	343571	351895	TATACAGAGACATTACAACAGACTT|ATGCGTGGACTGCAGGGACAAATAT	TACAGAGACATTACAACAGACTTAT|GCGTGGACTGCAGGGACAAATATAC
gi|48696991|ref|NC_005892.1|	15637	15639	Deletion	1	+	319760	326033	GAATCAATAACACAGATCCAACCGA|ATATGAGCTAAAAATTGTTAGAGGT	AATCAATAACACAGATCCAACCGAA|TATGAGCTAAAAATTGTTAGAGGTG
gi|48696991|ref|NC_005892.1|	2512	2514	Deletion	1	+	147581	150926	AGCAGATTGCAAAGCAGCATGAAGA|AGATGAAACTAGGGCTAGGCTGGTT	GCAGATTGCAAAGCAGCATGAAGAA|GATGAAACTAGGGCTAGGCTGGTTG
gi|48696991|ref|NC_005892.1|	374	376	Deletion	1	+	1301371	1284842	GGAGGCGCCGCATTAGGTGGATTAG|CATTATACAGTTACTTGAATAGAAA	GAGGCGCCGCATTAGGTGGATTAGC|ATTATACAGTTACTTGAATAGAAAT
gi|48696991|ref|NC_005892.1|	12033	12036	Deletion	1	+	36646	36343	CAAAGAATTTGTGCTAAGTAATTTA|CAAGAAGATATAAAAAATTTGGCAG	AAGAATTTGTGCTAAGTAATTTACA|AGAAGATATAAAAAATTTGGCAGAA
gi|48696991|ref|NC_005892.1|	17129	17131	Deletion	1	+	791709	758501	GAATAGGAATTCCATTAGGACTTTC|ATTATTCGGAGGCGGAAAAGGAGGA	AATAGGAATTCCATTAGGACTTTCA|TTATTCGGAGGCGGAAAAGGAGGAA
gi|48696991|ref|NC_005892.1|	7656	7658	Deletion	1	+	2303	2150	GTGTTACATTCATGTTACACGGTAA|AAATTGTAAACGACCACAAAAATGT	TGTTACATTCATGTTACACGGTAAA|AATTGTAAACGACCACAAAAATGTA
gi|48696991|ref|NC_005892.1|	16858	16860	Deletion	1	+	110684	107021	TTAGAAACAGGAGGAGAAACAGCTA|CAGATCTATTAAATCCTCTTGCGAA	TAGAAACAGGAGGAGAAACAGCTAC|AGATCTATTAAATCCTCTTGCGAAA
gi|48696991|ref|NC_005892.1|	10819	10821	Deletion	1	+	47096	46791	TAACTTAGAGAGGTTAAGGGTTTTG|GCGCAAAAGTATAACTGCAGTTATG	AACTTAGAGAGGTTAAGGGTTTTGG|CGCAAAAGTATAACTGCAGTTATGG
gi|48696991|ref|NC_005892.1|	10701	10703	Deletion	1	+	54623	54885	AAAGAGATGCTCTGCATTTGGCAAT|TTCATCTTTGTTAGATGAGGTTGAG	AAGAGATGCTCTGCATTTGGCAATT|TCATCTTTGTTAGATGAGGTTGAGA
gi|48696991|ref|NC_005892.1|	9689	9691	Deletion	1	+	31082	28683	CATTTCTCATAGAGAGATATAGGCA|AGCTCAGAAAGAAGCAGTAAAGAAA	ATTTCTCATAGAGAGATATAGGCAA|GCTCAGAAAGAAGCAGTAAAGAAAG
gi|48696991|ref|NC_005892.1|	5356	5359	Deletion	1	+	469517	469753	TATCCAGTTTCTTCTAATAATTTAA|ACGTTTTTTTTGAAATAGGAGAAAG	TCCAGTTTCTTCTAATAATTTAAAC|GTTTTTTTTGAAATAGGAGAAAGAA
gi|48696991|ref|NC_005892.1|	303	306	Deletion	1	+	1413241	1423810	AAAGAGCGCTAAGAGAAAGAGTAGG|AAGATTGAGTGGCTTGAAGAAAGCA	AGAGCGCTAAGAGAAAGAGTAGGAA|GATTGAGTGGCTTGAAGAAAGCAGC
gi|48696991|ref|NC_005892.1|	400	403	Deletion	1	+	1096560	1020326	ATTATACAGTTACTTGAATAGAAAT|CAGCCCGGTTCTCCCTACAATTTCC	TATACAGTTACTTGAATAGAAATCA|GCCCGGTTCTCCCTACAATTTCCCA
gi|48696991|ref|NC_005892.1|	9369	9371	Deletion	1	+	9563	9755	ACAAAATTTATTTGATAGCTCCAAT|TTGAAGGGGGAGAGAAGAAAATGGT	CAAAATTTATTTGATAGCTCCAATT|TGAAGGGGGAGAGAAGAAAATGGTT
gi|48696991|ref|NC_005892.1|	2274	2277	Deletion	1	+	55793	57199	AATAAGACGGGTAGAAGAGGTAGAC|CTAGCTTCTTCAAATTCGAAGAGGG	TAAGACGGGTAGAAGAGGTAGACCT|AGCTTCTTCAAATTCGAAGAGGGAT
gi|48696991|ref|NC_005892.1|	14380	14383	Deletion	1	+	75525	74690	ATTAAGTACACAGAGAGTCTATGAT|CTAATGCCGATTGTCTACAAACAAG	TAAGTACACAGAGAGTCTATGATCT|AATGCCGATTGTCTACAAACAAGCA
gi|48696991|ref|NC_005892.1|	638	640	Deletion	1	+	124252	124959	CCAAGCAGCCCTAGCTCACCAAGCT|CACCAAGTAGTCCATCTTCTGGAAG	CAAGCAGCCCTAGCTCACCAAGCTC|ACCAAGTAGTCCATCTTCTGGAAGT
gi|48696991|ref|NC_005892.1|	3939	3941	Deletion	1	+	172976	177213	TTTTAGCAGCTATAGGCGCTATCTC|AGCAGTTTTCATTATCGCCGAAGCA	TTTAGCAGCTATAGGCGCTATCTCA|GCAGTTTTCATTATCGCCGAAGCAG
gi|48696991|ref|NC_005892.1|	10599	10601	Deletion	1	+	85218	77469	TAAATATCTTGAAAAGGAGGGGATA|ATGATTGGGTAAGAAAGTCTTCATG	AAATATCTTGAAAAGGAGGGGATAA|TGATTGGGTAAGAAAGTCTTCATGC
gi|48696991|ref|NC_005892.1|	12020	12022	Deletion	1	+	36063	36225	TAGAATACGGACACAAAGAATTTGT|GCTAAGTAATTTACAAGAAGATATA	AGAATACGGACACAAAGAATTTGTG|CTAAGTAATTTACAAGAAGATATAA
gi|48696991|ref|NC_005892.1|	17165	17168	Deletion	1	+	979800	998811	GCGGAAAAGGAGGAAATAATCAAAC|ACAGACACAAACTACGCAAAACTAT	GGAAAAGGAGGAAATAATCAAACAC|AGACACAAACTACGCAAAACTATCC
gi|48696991|ref|NC_005892.1|	1910	1912	Deletion	1	+	895	880	AGAGTGCAAGATGATACAATTATTT|TTTATATTTCTTCTCCTTCTCTTTA	GAGTGCAAGATGATACAATTATTTT|TTATATTTCTTCTCCTTCTCTTTAT
gi|48696991|ref|NC_005892.1|	4877	4879	Deletion	1	+	87313	84329	TTAATGAGGGGTATGATGTTGTTTG|TGGCTATTATTATTTAAAGACGCTT	TAATGAGGGGTATGATGTTGTTTGT|GGCTATTATTATTTAAAGACGCTTA
gi|48696991|ref|NC_005892.1|	14380	14382	Deletion	1	+	75525	75028	ATTAAGTACACAGAGAGTCTATGAT|CTAATGCCGATTGTCTACAAACAAG	TTAAGTACACAGAGAGTCTATGATC|TAATGCCGATTGTCTACAAACAAGC
gi|48696991|ref|NC_005892.1|	8615	8617	Deletion	1	+	20751	20837	TACTGAGCTGAAACTTCTCATGATA|ATGGCAAAGCTAGGGATGACTATAG	ACTGAGCTGAAACTTCTCATGATAA|TGGCAAAGCTAGGGATGACTATAGG
gi|48696991|ref|NC_005892.1|	9793	9795	Deletion	1	+	55055	55405	CAATGTAATAAAACGATACGATTAG|GAGAATTATGTTACTTCGATCCAGA	AATGTAATAAAACGATACGATTAGG|AGAATTATGTTACTTCGATCCAGAA
gi|48696991|ref|NC_005892.1|	9639	9641	Deletion	1	+	121791	120847	TACAAATAATATATTACAAGAAGGA|GAACCAGATCTTAAGAGTACCATAA	ACAAATAATATATTACAAGAAGGAG|AACCAGATCTTAAGAGTACCATAAC
gi|48696991|ref|NC_005892.1|	1012	1014	Deletion	1	+	426714	416189	GAATATGGAGGGAATCCGTTAAATC|CTTTTGAGTACTTTTCGTACGTGCC	AATATGGAGGGAATCCGTTAAATCC|TTTTGAGTACTTTTCGTACGTGCCA
gi|48696991|ref|NC_005892.1|	10207	10209	Deletion	1	+	35938	35931	AAGAAGGGGTAAGAAATGGAAAGAG|TAATACTTTTATACTCTAACTCAGA	AGAAGGGGTAAGAAATGGAAAGAGT|AATACTTTTATACTCTAACTCAGAG
gi|48696991|ref|NC_005892.1|	17471	17473	Deletion	1	+	212624	198518	TTCCATCATCTCCAAGCGCTCCCGG|TGCTGTCCCCGGAACCCCCTCTAGT	TCCATCATCTCCAAGCGCTCCCGGT|GCTGTCCCCGGAACCCCCTCTAGTC
gi|48696991|ref|NC_005892.1|	14095	14097	Deletion	1	+	13649	14521	TGACCATAATCTTCTAAGAAGTGGT|TCAGAATACTCAAAATTCGGGTATA	GACCATAATCTTCTAAGAAGTGGTT|CAGAATACTCAAAATTCGGGTATAA
gi|48696991|ref|NC_005892.1|	356	359	Deletion	1	+	1350268	1330456	TTAGCAGGTTTAGGAATTGGAGGCG|CCGCATTAGGTGGATTAGCATTATA	AGCAGGTTTAGGAATTGGAGGCGCC|GCATTAGGTGGATTAGCATTATACA
gi|48696991|ref|NC_005892.1|	17077	17079	Deletion	1	+	800524	807641	AATACGTTATTGAAAATAAGCAAAT|ATGGAACATTGGGATTAGTAGGCGT	ATACGTTATTGAAAATAAGCAAATA|TGGAACATTGGGATTAGTAGGCGTA
gi|48696991|ref|NC_005892.1|	5848	5850	Deletion	1	+	20057	20556	CTACAGACAGGAGAGAATAAAATTC|CAGTTATCGCGGGAACACAAATAAC	TACAGACAGGAGAGAATAAAATTCC|AGTTATCGCGGGAACACAAATAACG
gi|48696991|ref|NC_005892.1|	16603	16606	Deletion	1	+	524765	539236	TTCAGCGGTCTAACTAGATTCGGCA|TAAAAACAGGGTCTCAACTATTTAA	CAGCGGTCTAACTAGATTCGGCATA|AAAACAGGGTCTCAACTATTTAATG
gi|48696991|ref|NC_005892.1|	440	443	Deletion	1	+	396543	329697	TACAATTTCCCAAATCCAAGCTCTC|CAACTAACTTACCCCCTCCTTCCAG	CAATTTCCCAAATCCAAGCTCTCCA|ACTAACTTACCCCCTCCTTCCAGCC
gi|48696991|ref|NC_005892.1|	17490	17493	Deletion	1	+	102452	88249	TCCCGGTGCTGTCCCCGGAACCCCC|TCTAGTCCTAGCAGCGCTATAGCGG	CCGGTGCTGTCCCCGGAACCCCCTC|TAGTCCTAGCAGCGCTATAGCGGGC
gi|48696991|ref|NC_005892.1|	11248	11251	Deletion	1	+	105539	103871	TAATGAACAAAAACCTTTGTGTCTT|TTTTGCAAACTTCGTTAGCATACTA	ATGAACAAAAACCTTTGTGTCTTTT|TTGCAAACTTCGTTAGCATACTATT
gi|48696991|ref|NC_005892.1|	16211	16213	Deletion	1	+	787346	747093	TCCAGAAAGATATAACTCATCCACC|GAAATTTTACCTACCACCTGTCCAT	CCAGAAAGATATAACTCATCCACCG|AAATTTTACCTACCACCTGTCCATC
gi|48696991|ref|NC_005892.1|	2622	2625	Deletion	1	+	144481	143528	GAGAAGTTTGATACGGAAAAAGTTG|AGAAGTTAATCGAAAGGATTAGCGA	GAAGTTTGATACGGAAAAAGTTGAG|AAGTTAATCGAAAGGATTAGCGAAT
gi|48696991|ref|NC_005892.1|	4787	4789	Deletion	1	+	76653	75359	TCTTAGAAATGAAAGATTATGACAC|GTTAGCATTTTTAGATGAGGATGTA	CTTAGAAATGAAAGATTATGACACG|TTAGCATTTTTAGATGAGGATGTAG
gi|48696991|ref|NC_005892.1|	16231	16233	Deletion	1	+	604694	555792	CCACCGAAATTTTACCTACCACCTG|TCCATCTACCAAATATACATCAAAT	CACCGAAATTTTACCTACCACCTGT|CCATCTACCAAATATACATCAAATC
gi|48696991|ref|NC_005892.1|	13862	13864	Deletion	1	+	39330	40536	GGTCTCTTCAATTCTTCTACATTTT|AGTTTTGGCGTGTGAGACAAATGAA	GTCTCTTCAATTCTTCTACATTTTA|GTTTTGGCGTGTGAGACAAATGAAG
gi|48696991|ref|NC_005892.1|	10269	10271	Deletion	1	+	33474	33385	GGGTAAAGAAATGAAAACGCATCTC|CTCTTCAAAAATGTAAGAAAAGTAT	GGTAAAGAAATGAAAACGCATCTCC|TCTTCAAAAATGTAAGAAAAGTATC
gi|48696991|ref|NC_005892.1|	6204	6207	Deletion	1	+	76794	76679	AAAGTATATAATACAAATTCATTTT|CTGTCACAGTAACACCATTTTTCAA	AGTATATAATACAAATTCATTTTCT|GTCACAGTAACACCATTTTTCAATA
gi|48696991|ref|NC_005892.1|	837	840	Deletion	1	+	518420	522224	ATTAGGAGACATTGCTGATGAGATA|CGAAGTTATTTATCCGATTTATATG	TAGGAGACATTGCTGATGAGATACG|AAGTTATTTATCCGATTTATATGGA
gi|48696991|ref|NC_005892.1|	17054	17057	Deletion	1	+	761043	771647	TAGAAAAAGGAGCTAGACTAAGGAA|TACGTTATTGAAAATAAGCAAATAT	GAAAAAGGAGCTAGACTAAGGAATA|CGTTATTGAAAATAAGCAAATATGG
gi|48696991|ref|NC_005892.1|	5535	5537	Deletion	1	+	78806	79516	GATTTTGAAGTTCTATAACGTACCA|ATTGCTGAGATTATTGTCGAATATG	ATTTTGAAGTTCTATAACGTACCAA|TTGCTGAGATTATTGTCGAATATGA
gi|48696991|ref|NC_005892.1|	2921	2923	Deletion	1	+	47240	47192	TACTCACATTAAAGATTTTCCGATA|AATCAAGATCTGGTAAACGAATTAA	ACTCACATTAAAGATTTTCCGATAA|ATCAAGATCTGGTAAACGAATTAAA
gi|48696991|ref|NC_005892.1|	15694	15698	Deletion	1	+	356566	344701	CTGACAAAATCAAGGTAAGTTGGGC|TGCTCTTCAGGCAGAGAACCAAGCT	ACAAAATCAAGGTAAGTTGGGCTGC|TCTTCAGGCAGAGAACCAAGCTGAG
gi|48696991|ref|NC_005892.1|	10689	10691	Deletion	1	+	55547	55128	GTATTGGAAATAAAAGAGATGCTCT|GCATTTGGCAATTTCATCTTTGTTA	TATTGGAAATAAAAGAGATGCTCTG|CATTTGGCAATTTCATCTTTGTTAG
gi|48696991|ref|NC_005892.1|	7789	7791	Deletion	1	+	6171	6230	AAATAAGAAAGAAGAAGAGAAATTA|AACAAGATTTGCAAAAATTTTAAAT	AATAAGAAAGAAGAAGAGAAATTAA|ACAAGATTTGCAAAAATTTTAAATC
gi|48696991|ref|NC_005892.1|	732	734	Deletion	1	+	154239	154816	GGGTTTGGATAGTTATAGCGCTAGT|GATCATAGCTTTAGTCATATATTAT	GGTTTGGATAGTTATAGCGCTAGTG|ATCATAGCTTTAGTCATATATTATA
gi|48696991|ref|NC_005892.1|	6266	6268	Deletion	1	+	65728	65894	AATGACATATTCTATTGGAGCAAAT|TCAGAGTTCGAGATTTATGATATAT	ATGACATATTCTATTGGAGCAAATT|CAGAGTTCGAGATTTATGATATATT
gi|48696991|ref|NC_005892.1|	3829	3831	Deletion	1	+	59413	62362	ATCTTCTAAAAATAAGAAGAGGAGG|AGAAGGTAATATCTATTATAGAAAT	TCTTCTAAAAATAAGAAGAGGAGGA|GAAGGTAATATCTATTATAGAAATC
gi|48696991|ref|NC_005892.1|	1027	1029	Deletion	1	+	263446	251900	CCGTTAAATCCTTTTGAGTACTTTT|CGTACGTGCCATATTCTCCTTACGC	CGTTAAATCCTTTTGAGTACTTTTC|GTACGTGCCATATTCTCCTTACGCC
gi|48696991|ref|NC_005892.1|	2500	2502	Deletion	1	+	130592	137262	GGGAAAAATGGGAGCAGATTGCAAA|GCAGCATGAAGAAGATGAAACTAGG	GGAAAAATGGGAGCAGATTGCAAAG|CAGCATGAAGAAGATGAAACTAGGG
gi|48696991|ref|NC_005892.1|	2626	2628	Deletion	1	+	143549	142751	AGTTTGATACGGAAAAAGTTGAGAA|GTTAATCGAAAGGATTAGCGAATTT	GTTTGATACGGAAAAAGTTGAGAAG|TTAATCGAAAGGATTAGCGAATTTA
gi|48696991|ref|NC_005892.1|	354	357	Deletion	1	+	1352190	1344041	CGTTAGCAGGTTTAGGAATTGGAGG|CGCCGCATTAGGTGGATTAGCATTA	TTAGCAGGTTTAGGAATTGGAGGCG|CCGCATTAGGTGGATTAGCATTATA
gi|48696991|ref|NC_005892.1|	3234	3236	Deletion	1	+	125814	130112	ACGATTGATGTCTATGAGTCAAAGA|CGGGAAAGACATGGTACGGCATAAA	CGATTGATGTCTATGAGTCAAAGAC|GGGAAAGACATGGTACGGCATAAAC
gi|48696991|ref|NC_005892.1|	17190	17193	Deletion	1	+	937390	900270	ACAGACACAAACTACGCAAAACTAT|CCTATTCCTTCTTCTCCAAGTTTTC	AGACACAAACTACGCAAAACTATCC|TATTCCTTCTTCTCCAAGTTTTCCA
gi|48696991|ref|NC_005892.1|	5084	5087	Deletion	1	+	14886	14331	GGATAGGCGAAGATGTCTACTTTTT|CTCAACGCACAAGCCGCGGACTTAC	ATAGGCGAAGATGTCTACTTTTTCT|CAACGCACAAGCCGCGGACTTACGC
gi|48696991|ref|NC_005892.1|	2861	2864	Deletion	1	+	73146	71284	GTTAATATTGTACATTAAAACAGTA|TTGGGCTATGATGAATCTACATATC	TAATATTGTACATTAAAACAGTATT|GGGCTATGATGAATCTACATATCGT
gi|48696991|ref|NC_005892.1|	16073	16075	Deletion	1	+	520354	544483	AAGCTAAAAAATCAATTTCTGACGT|AGAAAAAGTAATCCAGAAAGATATA	AGCTAAAAAATCAATTTCTGACGTA|GAAAAAGTAATCCAGAAAGATATAA
gi|48696991|ref|NC_005892.1|	15438	15440	Deletion	1	+	945188	940313	AGAGTAACAGCACAGGAAATATTAA|GTGAGGGAGGGTTAGGCGCAGACGG	GAGTAACAGCACAGGAAATATTAAG|TGAGGGAGGGTTAGGCGCAGACGGT
gi|48696991|ref|NC_005892.1|	5327	5330	Deletion	1	+	451975	470450	AGTTTGACGTAGTTTATGTAGATAG|AGAATATCCAGTTTCTTCTAATAAT	TTTGACGTAGTTTATGTAGATAGAG|AATATCCAGTTTCTTCTAATAATTT
gi|48696991|ref|NC_005892.1|	16042	16044	Deletion	1	+	491896	494356	GTAGAGAACGCAGTCAGTAATTTTA|CTAAACAAGCTAAAAAATCAATTTC	TAGAGAACGCAGTCAGTAATTTTAC|TAAACAAGCTAAAAAATCAATTTCT
gi|48696991|ref|NC_005892.1|	9397	9399	Deletion	1	+	21447	21807	AAGGGGGAGAGAAGAAAATGGTTAA|AATTGAAAAAATATACAATATATAT	AGGGGGAGAGAAGAAAATGGTTAAA|ATTGAAAAAATATACAATATATATA
gi|48696991|ref|NC_005892.1|	12805	12807	Deletion	1	+	119348	113881	GCAAGAATAGATCTCGTGAGTATTG|ACGCTATCATAATCCATAGTGGCGC	CAAGAATAGATCTCGTGAGTATTGA|CGCTATCATAATCCATAGTGGCGCA
gi|48696991|ref|NC_005892.1|	5435	5438	Deletion	1	+	312864	307909	AAGGACAAGCAGTGATAGATGTACT|TTTGCTAAAGAAAAGCCACGAAGGA	GGACAAGCAGTGATAGATGTACTTT|TGCTAAAGAAAAGCCACGAAGGACT
gi|48696991|ref|NC_005892.1|	15222	15224	Deletion	1	+	185185	179968	ATGTACTATACTACAAAGGGACAGA|ATCCAGCATACCCCGCGCCCGGAAC	TGTACTATACTACAAAGGGACAGAA|TCCAGCATACCCCGCGCCCGGAACA
gi|48696991|ref|NC_005892.1|	3298	3300	Deletion	1	+	174014	176186	TCCCCGACTTATTGGACAATCTATT|ACGATTAAGGAAGGATAGCGATATA	CCCCGACTTATTGGACAATCTATTA|CGATTAAGGAAGGATAGCGATATAT
gi|48696991|ref|NC_005892.1|	13618	13620	Deletion	1	+	20992	20293	TAAGGTGAAATCACAACTAACGGTA|ATGGAGGAAATGGAGATATGAAAGT	AAGGTGAAATCACAACTAACGGTAA|TGGAGGAAATGGAGATATGAAAGTT
gi|48696991|ref|NC_005892.1|	9038	9040	Deletion	1	+	10251	10247	ATGTTATTAAGGAGGCGTTAGGACT|TGCCTAGCGATATCATCAGATTAGG	TGTTATTAAGGAGGCGTTAGGACTT|GCCTAGCGATATCATCAGATTAGGA
gi|48696991|ref|NC_005892.1|	15349	15351	Deletion	1	+	219125	244994	TTCAAAATATTATACTCAGCATTTT|GACAGGACAGGCGCCTAGCGGTGTC	TCAAAATATTATACTCAGCATTTTG|ACAGGACAGGCGCCTAGCGGTGTCT
gi|48696991|ref|NC_005892.1|	14703	14705	Deletion	1	+	10336	11890	CTCATATTGAAAACTTTGTTTTCAT|AGCAGAATCCACGTTTTTTGTCCTC	TCATATTGAAAACTTTGTTTTCATA|GCAGAATCCACGTTTTTTGTCCTCA
gi|48696991|ref|NC_005892.1|	1800	1802	Deletion	1	+	7117	6990	AAGAATTAAAGAAATGATAAGGCAT|TGGCTCAACTTTCTTTTTTTCCCAT	AGAATTAAAGAAATGATAAGGCATT|GGCTCAACTTTCTTTTTTTCCCATT
gi|48696991|ref|NC_005892.1|	10686	10689	Deletion	1	+	55562	55547	GAAGTATTGGAAATAAAAGAGATGC|TCTGCATTTGGCAATTTCATCTTTG	AGTATTGGAAATAAAAGAGATGCTC|TGCATTTGGCAATTTCATCTTTGTT
gi|48696991|ref|NC_005892.1|	14853	14855	Deletion	1	+	32577	29506	ATGAAAGAAGACGCTATGCATTATG|TAATATTGTTAGTAGTTGTAGCTAT	TGAAAGAAGACGCTATGCATTATGT|AATATTGTTAGTAGTTGTAGCTATC
gi|48696991|ref|NC_005892.1|	15243	15245	Deletion	1	+	56865	54297	CAGAATCCAGCATACCCCGCGCCCG|GAACATCTGTACCTGCATCTGGTTC	AGAATCCAGCATACCCCGCGCCCGG|AACATCTGTACCTGCATCTGGTTCA
gi|48696991|ref|NC_005892.1|	8675	8677	Deletion	1	+	13028	13066	AGTTAACGCAATAATTCATGTTAGT|ACTAATTATGAGGAAAGAGGGTTAG	GTTAACGCAATAATTCATGTTAGTA|CTAATTATGAGGAAAGAGGGTTAGT
gi|48696991|ref|NC_005892.1|	10058	10060	Deletion	1	+	12491	13006	ACGAAATGAAAAAATTCTTTATGGA|ATACGTAAAAATAGTAAACCCAAAC	CGAAATGAAAAAATTCTTTATGGAA|TACGTAAAAATAGTAAACCCAAACG
gi|48696991|ref|NC_005892.1|	4885	4889	Deletion	1	+	80156	68483	GGGTATGATGTTGTTTGTGGCTATT|ATTATTTAAAGACGCTTAGAGGCTA	TATGATGTTGTTTGTGGCTATTATT|ATTTAAAGACGCTTAGAGGCTACTC
gi|48696991|ref|NC_005892.1|	6483	6486	Deletion	1	+	30782	30823	TATGCAATAAAAATGCCTTACAGTT|ATAATAATACTACTTCAACTACTTT	TGCAATAAAAATGCCTTACAGTTAT|AATAATACTACTTCAACTACTTTTA
gi|48696991|ref|NC_005892.1|	2468	2470	Deletion	1	+	136990	134713	TGAAGAATTAGAAAAGCAGATAGAC|AGTATAAGGGAAAAATGGGAGCAGA	GAAGAATTAGAAAAGCAGATAGACA|GTATAAGGGAAAAATGGGAGCAGAT
gi|48696991|ref|NC_005892.1|	1802	1804	Deletion	1	+	6990	6943	GAATTAAAGAAATGATAAGGCATTG|GCTCAACTTTCTTTTTTTCCCATTT	AATTAAAGAAATGATAAGGCATTGG|CTCAACTTTCTTTTTTTCCCATTTG
gi|48696991|ref|NC_005892.1|	12612	12614	Deletion	1	+	30180	29724	TGATTATTTCCATTTGGAAAAGGTG|GAAGAAATGAGGAAAGAGGCAATTG	GATTATTTCCATTTGGAAAAGGTGG|AAGAAATGAGGAAAGAGGCAATTGA
gi|48696991|ref|NC_005892.1|	8689	8691	Deletion	1	+	11855	11291	TTCATGTTAGTACTAATTATGAGGA|AAGAGGGTTAGTGTTTCAAAACATC	TCATGTTAGTACTAATTATGAGGAA|AGAGGGTTAGTGTTTCAAAACATCG
gi|48696991|ref|NC_005892.1|	13971	13973	Deletion	1	+	35674	35627	GATAGAAAATGAATCCTGACGATAT|TGTGGTTATTATTGGTAGAAAGCGA	ATAGAAAATGAATCCTGACGATATT|GTGGTTATTATTGGTAGAAAGCGAA
gi|48696991|ref|NC_005892.1|	2261	2263	Deletion	1	+	48958	49710	GTTGAATCAGTTAAATAAGACGGGT|AGAAGAGGTAGACCTAGCTTCTTCA	TTGAATCAGTTAAATAAGACGGGTA|GAAGAGGTAGACCTAGCTTCTTCAA
gi|48696991|ref|NC_005892.1|	11642	11645	Deletion	1	+	32110	32522	CGATAATACTTATATACTTTCTAAC|ACAGAGTCTAAGATAGAGGGTAAAA	ATAATACTTATATACTTTCTAACAC|AGAGTCTAAGATAGAGGGTAAAAAT
gi|48696991|ref|NC_005892.1|	11564	11566	Deletion	1	+	12515	13149	TTCATACTTTCAGTTAACTCTGTGT|AGTTTTAAAGTCTACGCTAGACTCT	TCATACTTTCAGTTAACTCTGTGTA|GTTTTAAAGTCTACGCTAGACTCTA
gi|48696991|ref|NC_005892.1|	8613	8615	Deletion	1	+	21658	20751	CCTACTGAGCTGAAACTTCTCATGA|TAATGGCAAAGCTAGGGATGACTAT	CTACTGAGCTGAAACTTCTCATGAT|AATGGCAAAGCTAGGGATGACTATA
gi|48696991|ref|NC_005892.1|	16285	16287	Deletion	1	+	125207	123882	GCAGGAATAGGTCACGTAGAAAAAG|TAATCCAGAAAGATATAACTCATCC	CAGGAATAGGTCACGTAGAAAAAGT|AATCCAGAAAGATATAACTCATCCA
gi|48696991|ref|NC_005892.1|	16822	16824	Deletion	1	+	74283	76462	GTAGGAGCTGAAGCCGCGTTAGCCG|GAGCTAGAGCTTTAGAAACAGGAGG	TAGGAGCTGAAGCCGCGTTAGCCGG|AGCTAGAGCTTTAGAAACAGGAGGA
gi|48696991|ref|NC_005892.1|	10103	10105	Deletion	1	+	21134	21186	CAAACGAAGACGAGAAAAATCTACT|GAAACAAAAATTAGATGAAATGGTA	AAACGAAGACGAGAAAAATCTACTG|AAACAAAAATTAGATGAAATGGTAG
gi|48696991|ref|NC_005892.1|	7019	7023	Deletion	1	+	403767	396333	AAATGGTGGTTCATCAACATCAAGT|GTTACAATTACATTAATATTAGTTT	TGGTGGTTCATCAACATCAAGTGTT|ACAATTACATTAATATTAGTTTACG
gi|48696991|ref|NC_005892.1|	13505	13508	Deletion	1	+	54062	52772	GATATAGTGGCGATTGTAACTTACT|TTAAGTCTCAAGAAGAGGAAGAAGA	TATAGTGGCGATTGTAACTTACTTT|AAGTCTCAAGAAGAGGAAGAAGAAA
gi|48696991|ref|NC_005892.1|	417	420	Deletion	1	+	741052	718244	ATAGAAATCAGCCCGGTTCTCCCTA|CAATTTCCCAAATCCAAGCTCTCCA	AGAAATCAGCCCGGTTCTCCCTACA|ATTTCCCAAATCCAAGCTCTCCAAC
gi|48696991|ref|NC_005892.1|	2476	2478	Deletion	1	+	137214	137527	TAGAAAAGCAGATAGACAGTATAAG|GGAAAAATGGGAGCAGATTGCAAAG	AGAAAAGCAGATAGACAGTATAAGG|GAAAAATGGGAGCAGATTGCAAAGC
gi|48696991|ref|NC_005892.1|	2683	2686	Deletion	1	+	59312	57197	TAAAGAGGCAGTTCAGAAGATGGGT|TAAAACGGTCATTGGGGCTGCAGGA	AAGAGGCAGTTCAGAAGATGGGTTA|AAACGGTCATTGGGGCTGCAGGAAA
gi|48696991|ref|NC_005892.1|	8469	8471	Deletion	1	+	18402	18686	AGATCTTTGCGAAATCCTTTGTGAA|GAAGAACAGGACTTAATGGAGGAGG	GATCTTTGCGAAATCCTTTGTGAAG|AAGAACAGGACTTAATGGAGGAGGT
gi|48696991|ref|NC_005892.1|	10132	10134	Deletion	1	+	23109	23711	CAAAAATTAGATGAAATGGTAGAAT|TAGAGAAAGAGATCGCAGAGAGTTT	AAAAATTAGATGAAATGGTAGAATT|AGAGAAAGAGATCGCAGAGAGTTTT
gi|48696991|ref|NC_005892.1|	16066	16069	Deletion	1	+	515195	517289	ACTAAACAAGCTAAAAAATCAATTT|CTGACGTAGAAAAAGTAATCCAGAA	TAAACAAGCTAAAAAATCAATTTCT|GACGTAGAAAAAGTAATCCAGAAAG
gi|48696991|ref|NC_005892.1|	4526	4528	Deletion	1	+	10680	11148	ATAAATTAAATAGATCAGAGGCAAT|TAGGAAAGCAATCGAGATGTTAGTA	TAAATTAAATAGATCAGAGGCAATT|AGGAAAGCAATCGAGATGTTAGTAA
gi|48696991|ref|NC_005892.1|	15313	15317	Deletion	1	+	118305	128601	GGGAATTCGATCTAGCTAGATTCCC|TGCTACAATGGTTCAAAATATTATA	AATTCGATCTAGCTAGATTCCCTGC|TACAATGGTTCAAAATATTATACTC
gi|48696991|ref|NC_005892.1|	13207	13209	Deletion	1	+	108565	108903	AGGAGAAGAAGCACAAGTAGGAGGA|GAACTTCCGGAGCTAACTGCAGAAG	GGAGAAGAAGCACAAGTAGGAGGAG|AACTTCCGGAGCTAACTGCAGAAGG
gi|48696991|ref|NC_005892.1|	9814	9816	Deletion	1	+	51982	52604	TTAGGAGAATTATGTTACTTCGATC|CAGAAAATCATAAAGTTCTATGTGC	TAGGAGAATTATGTTACTTCGATCC|AGAAAATCATAAAGTTCTATGTGCT
gi|48696991|ref|NC_005892.1|	3061	3064	Deletion	1	+	11610	12182	TCTGTAATAGATTCAAAGGAGGAAA|AAAAGAGAGATGTAAACGTTTCGAA	TGTAATAGATTCAAAGGAGGAAAAA|AAGAGAGATGTAAACGTTTCGAATT
gi|48696991|ref|NC_005892.1|	17603	17606	Deletion	1	+	24695	24654	CAAATTTATTTCATAATAAATTCTT|TTTAATAGGAATAATTGTAATAATA	AATTTATTTCATAATAAATTCTTTT|TAATAGGAATAATTGTAATAATATT
gi|48696991|ref|NC_005892.1|	1103	1105	Deletion	1	+	34077	34462	AGAAATTTATAGAAACTACGAGTCT|TGGCGCTTTCTTTAATCCGTTAGTA	GAAATTTATAGAAACTACGAGTCTT|GGCGCTTTCTTTAATCCGTTAGTAA
gi|48696991|ref|NC_005892.1|	7288	7290	Deletion	1	+	26594	26492	GGGGGCAAAAATCTGGATTCGAGTC|TAAGTTAAAACGTGGAAGGTTTCTG	GGGGCAAAAATCTGGATTCGAGTCT|AAGTTAAAACGTGGAAGGTTTCTGA
gi|48696991|ref|NC_005892.1|	13318	13320	Deletion	1	+	169155	167273	GCTTGTAGTCAGAATTCTGTCGGCT|AGATACAAGAAAGACGTGGAACTAA	CTTGTAGTCAGAATTCTGTCGGCTA|GATACAAGAAAGACGTGGAACTAAA
gi|48696991|ref|NC_005892.1|	11454	11456	Deletion	1	+	5338	5167	CAAATCTCTTCAATATCTCGCTTCT|TAGTCGTTTCTTCTCAAGTCTACTT	AAATCTCTTCAATATCTCGCTTCTT|AGTCGTTTCTTCTCAAGTCTACTTC
gi|48696991|ref|NC_005892.1|	6866	6869	Deletion	1	+	166233	165433	CGGGCTAACCACTGCCGTAACTCAG|TGTCAGCTTCAAGCTACAAATCTAA	GGCTAACCACTGCCGTAACTCAGTG|TCAGCTTCAAGCTACAAATCTAAAT
gi|48696991|ref|NC_005892.1|	6111	6113	Deletion	1	+	23186	22895	AAAATAGTCTCAGCTCCAGTCGTGC|CTTTGGGGCCAAACGCATCAATTAT	AAATAGTCTCAGCTCCAGTCGTGCC|TTTGGGGCCAAACGCATCAATTATT
gi|48696991|ref|NC_005892.1|	13903	13905	Deletion	1	+	60604	59896	ACAAATGAAGAATTCAGAAGAGAGT|TAATAGAAATGTATAATCAACTTGA	CAAATGAAGAATTCAGAAGAGAGTT|AATAGAAATGTATAATCAACTTGAG
gi|48696991|ref|NC_005892.1|	7228	7230	Deletion	1	+	13873	15871	AGGTGAATTAGGAATACGTAATTTA|AGGGGATTTTTGCCATAAATTTTTA	GGTGAATTAGGAATACGTAATTTAA|GGGGATTTTTGCCATAAATTTTTAG
gi|48696991|ref|NC_005892.1|	7239	7241	Deletion	1	+	16984	17197	GAATACGTAATTTAAGGGGATTTTT|GCCATAAATTTTTAGGGCAAAAAGG	AATACGTAATTTAAGGGGATTTTTG|CCATAAATTTTTAGGGCAAAAAGGG
gi|48696991|ref|NC_005892.1|	10649	10651	Deletion	1	+	46572	48749	CCAGCAGAAGTGATAGAAGAGATTT|ACAGAAGAAAACGAAGTATTGGAAA	CAGCAGAAGTGATAGAAGAGATTTA|CAGAAGAAAACGAAGTATTGGAAAT
gi|48696991|ref|NC_005892.1|	1521	1523	Deletion	1	+	20335	20259	CTTAGAGAATTTTATGAGAAACATA|AGGATGAACTTACAGATCACCGTAA	TTAGAGAATTTTATGAGAAACATAA|GGATGAACTTACAGATCACCGTAAG
gi|48696991|ref|NC_005892.1|	10378	10380	Deletion	1	+	44225	47464	AACGAAATACTAAAGATCATAGAGG|AGATAGCTAAGAAGCAAGGAAAAAA	ACGAAATACTAAAGATCATAGAGGA|GATAGCTAAGAAGCAAGGAAAAAAT
gi|48696991|ref|NC_005892.1|	15209	15211	Deletion	1	+	356724	349292	TCTTGGCATTTTAATGTACTATACT|ACAAAGGGACAGAATCCAGCATACC	CTTGGCATTTTAATGTACTATACTA|CAAAGGGACAGAATCCAGCATACCC
gi|48696991|ref|NC_005892.1|	679	682	Deletion	1	+	138064	141505	TTCTGGAAGTCTTGAGGCTGACCTA|AACAAAAAGGTATTTGGTGTACCAG	CTGGAAGTCTTGAGGCTGACCTAAA|CAAAAAGGTATTTGGTGTACCAGTG
gi|48696991|ref|NC_005892.1|	6945	6947	Deletion	1	+	473833	474317	GACTTCATAGCAGGGGGAAGTAGTA|CGCCGCCTAGTTGGGACATAAGAGA	ACTTCATAGCAGGGGGAAGTAGTAC|GCCGCCTAGTTGGGACATAAGAGAA
gi|48696991|ref|NC_005892.1|	15426	15428	Deletion	1	+	952861	955202	ATTACATATGAAAGAGTAACAGCAC|AGGAAATATTAAGTGAGGGAGGGTT	TTACATATGAAAGAGTAACAGCACA|GGAAATATTAAGTGAGGGAGGGTTA
gi|48696991|ref|NC_005892.1|	5430	5433	Deletion	1	+	346351	324980	AAACGAAGGACAAGCAGTGATAGAT|GTACTTTTGCTAAAGAAAAGCCACG	ACGAAGGACAAGCAGTGATAGATGT|ACTTTTGCTAAAGAAAAGCCACGAA
gi|48696991|ref|NC_005892.1|	172	175	Deletion	1	+	413110	413150	AATAGCAGCTAGACAATTAGACCTA|GCAGATTTCTTACGAAGAATTAGAG	TAGCAGCTAGACAATTAGACCTAGC|AGATTTCTTACGAAGAATTAGAGGA
gi|48696991|ref|NC_005892.1|	3447	3450	Deletion	1	+	296844	295330	GGAACATTAACCCCCCATGATATTC|GTAGATCTGCCGCTTACTGGCGTAT	AACATTAACCCCCCATGATATTCGT|AGATCTGCCGCTTACTGGCGTATAA
gi|48696991|ref|NC_005892.1|	16494	16497	Deletion	1	+	99889	106776	AGCAGCGCTAGGAAGAGAAACGGGA|GAGTTAATAAGGTATCATCACTTCA	CAGCGCTAGGAAGAGAAACGGGAGA|GTTAATAAGGTATCATCACTTCATC
gi|48696991|ref|NC_005892.1|	8454	8457	Deletion	1	+	21326	18335	AGCTGAAATCTGCGGAGATCTTTGC|GAAATCCTTTGTGAAGAAGAACAGG	CTGAAATCTGCGGAGATCTTTGCGA|AATCCTTTGTGAAGAAGAACAGGAC
gi|48696991|ref|NC_005892.1|	6960	6962	Deletion	1	+	472910	473867	GGAAGTAGTACGCCGCCTAGTTGGG|ACATAAGAGAAATAAATAGTATTCA	GAAGTAGTACGCCGCCTAGTTGGGA|CATAAGAGAAATAAATAGTATTCAG
gi|48696991|ref|NC_005892.1|	13108	13110	Deletion	1	+	42914	43269	AAAGCTTAAACTCAAAGAAGCAGCA|CAAAATGAGCAAAAAGTAGATGAGT	AAGCTTAAACTCAAAGAAGCAGCAC|AAAATGAGCAAAAAGTAGATGAGTC
gi|48696991|ref|NC_005892.1|	12916	12918	Deletion	1	+	83466	82967	ATCTGAGTTCTTTGCGCCAGAACCA|GAGAAAATTACGATCAACGGAAAAG	TCTGAGTTCTTTGCGCCAGAACCAG|AGAAAATTACGATCAACGGAAAAGA
gi|48696991|ref|NC_005892.1|	13047	13049	Deletion	1	+	37658	37866	AGGGGATAGAATCATGGTGGAATAA|TAAGCATCCGAGAGAATATTTAAGG	GGGGATAGAATCATGGTGGAATAAT|AAGCATCCGAGAGAATATTTAAGGG
gi|48696991|ref|NC_005892.1|	17436	17439	Deletion	1	+	304277	298031	AGCTTCTCCAAGCTCTCAAACCAAC|TTACCCGGAATTCCATCATCTCCAA	CTTCTCCAAGCTCTCAAACCAACTT|ACCCGGAATTCCATCATCTCCAAGC
gi|48696991|ref|NC_005892.1|	6767	6769	Deletion	1	+	95557	96586	AACTCAAAGCGTAACTCTCAGTGGT|TCTCAAGTAACTCAAAGCATACTAA	ACTCAAAGCGTAACTCTCAGTGGTT|CTCAAGTAACTCAAAGCATACTAAA
gi|48696991|ref|NC_005892.1|	6444	6446	Deletion	1	+	30501	30295	GGAAATGGATATATAAGTTTTCGAT|TGAGGAAGGGAACTTATGCAATAAA	GAAATGGATATATAAGTTTTCGATT|GAGGAAGGGAACTTATGCAATAAAA
gi|48696991|ref|NC_005892.1|	1013	1019	Deletion	1	+	421936	321123	AATATGGAGGGAATCCGTTAAATCC|TTTTGAGTACTTTTCGTACGTGCCA	GGAGGGAATCCGTTAAATCCTTTTG|AGTACTTTTCGTACGTGCCATATTC
gi|48696991|ref|NC_005892.1|	7070	7072	Deletion	1	+	160129	155870	CGAACAAATAGCGGGAGAACTAAGC|TAATTTCCCCCCGTACCCCCCGGCG	GAACAAATAGCGGGAGAACTAAGCT|AATTTCCCCCCGTACCCCCCGGCGG
gi|48696991|ref|NC_005892.1|	365	369	Deletion	1	+	1317078	1315824	TTAGGAATTGGAGGCGCCGCATTAG|GTGGATTAGCATTATACAGTTACTT	GGAATTGGAGGCGCCGCATTAGGTG|GATTAGCATTATACAGTTACTTGAA
gi|48696991|ref|NC_005892.1|	8356	8358	Deletion	1	+	41984	41905	GGTGTGGTGATGAAAGTGGAAGAAG|ATTGGGAAGAAGTAGATGAAATTGA	GTGTGGTGATGAAAGTGGAAGAAGA|TTGGGAAGAAGTAGATGAAATTGAG
gi|48696991|ref|NC_005892.1|	15439	15441	Deletion	1	+	946063	947098	GAGTAACAGCACAGGAAATATTAAG|TGAGGGAGGGTTAGGCGCAGACGGT	AGTAACAGCACAGGAAATATTAAGT|GAGGGAGGGTTAGGCGCAGACGGTG
gi|48696991|ref|NC_005892.1|	16530	16532	Deletion	1	+	143648	158617	GTATCATCACTTCATCCCTTTTAAC|GAGGCAGTAGAACAAGTAGAGAATC	TATCATCACTTCATCCCTTTTAACG|AGGCAGTAGAACAAGTAGAGAATCA
gi|48696991|ref|NC_005892.1|	13364	13366	Deletion	1	+	155479	155613	CTAAACGACATAATTCCCGACGAAA|GAATTAAACAACACGGGAAATATTA	TAAACGACATAATTCCCGACGAAAG|AATTAAACAACACGGGAAATATTAC
gi|48696991|ref|NC_005892.1|	4767	4770	Deletion	1	+	76719	75251	GGAAATAGCGTTAGACATGTTCTTA|GAAATGAAAGATTATGACACGTTAG	AAATAGCGTTAGACATGTTCTTAGA|AATGAAAGATTATGACACGTTAGCA
gi|48696991|ref|NC_005892.1|	10181	10184	Deletion	1	+	25523	27903	TTAAACTACTTGCTAAAGCATTGTT|GAAGAAGGGGTAAGAAATGGAAAGA	AAACTACTTGCTAAAGCATTGTTGA|AGAAGGGGTAAGAAATGGAAAGAGT
gi|48696991|ref|NC_005892.1|	182	185	Deletion	1	+	410939	415107	AGACAATTAGACCTAGCAGATTTCT|TACGAAGAATTAGAGGAAAGAGAGC	ACAATTAGACCTAGCAGATTTCTTA|CGAAGAATTAGAGGAAAGAGAGCTT
gi|48696991|ref|NC_005892.1|	15074	15077	Deletion	1	+	1457845	1497241	GCTAATAGGATCTATTTCTAATAGC|GGTACTGCCGCTGTAACTCTTCCAT	TAATAGGATCTATTTCTAATAGCGG|TACTGCCGCTGTAACTCTTCCATCA
gi|48696991|ref|NC_005892.1|	11130	11132	Deletion	1	+	51203	51886	TTGAACGGATACGTTCAATAACAGG|ACTGTCTCAAAAGCAAGTTACTGAA	TGAACGGATACGTTCAATAACAGGA|CTGTCTCAAAAGCAAGTTACTGAAC
gi|48696991|ref|NC_005892.1|	11448	11450	Deletion	1	+	7271	6868	CTATATCAAATCTCTTCAATATCTC|GCTTCTTAGTCGTTTCTTCTCAAGT	TATATCAAATCTCTTCAATATCTCG|CTTCTTAGTCGTTTCTTCTCAAGTC
gi|48696991|ref|NC_005892.1|	9073	9075	Deletion	1	+	10581	10677	TATCATCAGATTAGGAGATCAGTTA|AATAAGAAGCAAGCTATAAAATTGA	ATCATCAGATTAGGAGATCAGTTAA|ATAAGAAGCAAGCTATAAAATTGAT
gi|48696991|ref|NC_005892.1|	5538	5540	Deletion	1	+	80173	81080	TTTGAAGTTCTATAACGTACCAATT|GCTGAGATTATTGTCGAATATGACC	TTGAAGTTCTATAACGTACCAATTG|CTGAGATTATTGTCGAATATGACCC
gi|48696991|ref|NC_005892.1|	15421	15427	Deletion	1	+	935900	952934	TAACAATTACATATGAAAGAGTAAC|AGCACAGGAAATATTAAGTGAGGGA	ATTACATATGAAAGAGTAACAGCAC|AGGAAATATTAAGTGAGGGAGGGTT
gi|48696991|ref|NC_005892.1|	2665	2667	Deletion	1	+	87458	85206	TTAGCGAATTTAATGGAATAAAGAG|GCAGTTCAGAAGATGGGTTAAAACG	TAGCGAATTTAATGGAATAAAGAGG|CAGTTCAGAAGATGGGTTAAAACGG
gi|48696991|ref|NC_005892.1|	610	612	Deletion	1	+	88640	92600	AATGGCTATGGCAGGCGTAGTACCA|AGCCCAAGCAGCCCTAGCTCACCAA	ATGGCTATGGCAGGCGTAGTACCAA|GCCCAAGCAGCCCTAGCTCACCAAG
gi|48696991|ref|NC_005892.1|	3222	3225	Deletion	1	+	96590	100489	GTTGTAAAGAGAACGATTGATGTCT|ATGAGTCAAAGACGGGAAAGACATG	TGTAAAGAGAACGATTGATGTCTAT|GAGTCAAAGACGGGAAAGACATGGT
gi|48696991|ref|NC_005892.1|	10749	10752	Deletion	1	+	78184	79200	AGAAGGCGAACGAAATAGAACTTAT|TTGGAATAAGAAGTTTTGGCTAGGA	AAGGCGAACGAAATAGAACTTATTT|GGAATAAGAAGTTTTGGCTAGGAAA
gi|48696991|ref|NC_005892.1|	16273	16276	Deletion	1	+	114901	116868	CATCAAATCGAAGCAGGAATAGGTC|ACGTAGAAAAAGTAATCCAGAAAGA	TCAAATCGAAGCAGGAATAGGTCAC|GTAGAAAAAGTAATCCAGAAAGATA
gi|48696991|ref|NC_005892.1|	9644	9646	Deletion	1	+	108020	91400	ATAATATATTACAAGAAGGAGAACC|AGATCTTAAGAGTACCATAACATTT	TAATATATTACAAGAAGGAGAACCA|GATCTTAAGAGTACCATAACATTTC
gi|48696991|ref|NC_005892.1|	645	647	Deletion	1	+	128859	130571	GCCCTAGCTCACCAAGCTCACCAAG|TAGTCCATCTTCTGGAAGTCTTGAG	CCCTAGCTCACCAAGCTCACCAAGT|AGTCCATCTTCTGGAAGTCTTGAGG
gi|48696991|ref|NC_005892.1|	10551	10553	Deletion	1	+	192060	190272	TAAACAAAAAGGAGTAAGTAGAACT|GATATAATTCATTCTAAAATAGCTA	AAACAAAAAGGAGTAAGTAGAACTG|ATATAATTCATTCTAAAATAGCTAA
gi|48696991|ref|NC_005892.1|	4610	4612	Deletion	1	+	32863	32862	CTAAAGTAGAAAAGATAATGAGATT|GTGAGCTAAAATGAGAACGCTTTTT	TAAAGTAGAAAAGATAATGAGATTG|TGAGCTAAAATGAGAACGCTTTTTT
gi|48696991|ref|NC_005892.1|	10239	10241	Deletion	1	+	34489	34397	TTTATACTCTAACTCAGAGTCTAAC|ATGGAGGGTAAAGAAATGAAAACGC	TTATACTCTAACTCAGAGTCTAACA|TGGAGGGTAAAGAAATGAAAACGCA
gi|48696991|ref|NC_005892.1|	7293	7296	Deletion	1	+	26907	27112	CAAAAATCTGGATTCGAGTCTAAGT|TAAAACGTGGAAGGTTTCTGAAGTT	AAAATCTGGATTCGAGTCTAAGTTA|AAACGTGGAAGGTTTCTGAAGTTTC
gi|48696991|ref|NC_005892.1|	16186	16188	Deletion	1	+	773137	775702	GGAATAGGTCACGTAGAAAAAGTAA|TCCAGAAAGATATAACTCATCCACC	GAATAGGTCACGTAGAAAAAGTAAT|CCAGAAAGATATAACTCATCCACCG
gi|48696991|ref|NC_005892.1|	15102	15104	Deletion	1	+	1432991	1398960	ACTGCCGCTGTAACTCTTCCATCAG|CGCCTTTCCCATACAATTTAGTGCA	CTGCCGCTGTAACTCTTCCATCAGC|GCCTTTCCCATACAATTTAGTGCAG
gi|48696991|ref|NC_005892.1|	7023	7026	Deletion	1	+	396333	384580	GGTGGTTCATCAACATCAAGTGTTA|CAATTACATTAATATTAGTTTACGA	TGGTTCATCAACATCAAGTGTTACA|ATTACATTAATATTAGTTTACGAAC
gi|48696991|ref|NC_005892.1|	12028	12030	Deletion	1	+	36503	36428	GGACACAAAGAATTTGTGCTAAGTA|ATTTACAAGAAGATATAAAAAATTT	GACACAAAGAATTTGTGCTAAGTAA|TTTACAAGAAGATATAAAAAATTTG
gi|48696991|ref|NC_005892.1|	11394	11396	Deletion	1	+	29919	29649	TTTTATCATCAATTAATGAATCTAT|TAAAGGATATAATACACCATCAGAA	TTTATCATCAATTAATGAATCTATT|AAAGGATATAATACACCATCAGAAA
gi|48696991|ref|NC_005892.1|	8611	8613	Deletion	1	+	21634	21658	AGCCTACTGAGCTGAAACTTCTCAT|GATAATGGCAAAGCTAGGGATGACT	GCCTACTGAGCTGAAACTTCTCATG|ATAATGGCAAAGCTAGGGATGACTA
gi|48696991|ref|NC_005892.1|	4427	4429	Deletion	1	+	5369	5378	TTAGGACAAATTCTAGGTTGGGATA|AATGACAATGAGAATAATTACATTT	TAGGACAAATTCTAGGTTGGGATAA|ATGACAATGAGAATAATTACATTTA
gi|48696991|ref|NC_005892.1|	6164	6167	Deletion	1	+	68386	68531	AGACGACGAGCTTCAAGAAGGACTA|TATTTAATTCGTATAAAAGTATATA	ACGACGAGCTTCAAGAAGGACTATA|TTTAATTCGTATAAAAGTATATAAT
gi|48696991|ref|NC_005892.1|	10564	10567	Deletion	1	+	173360	161042	GTAAGTAGAACTGATATAATTCATT|CTAAAATAGCTAAATATCTTGAAAA	AAGTAGAACTGATATAATTCATTCT|AAAATAGCTAAATATCTTGAAAAGG
gi|48696991|ref|NC_005892.1|	16962	16965	Deletion	1	+	321444	354924	AGATGAATTAGACTTAGAGAAGAAT|GCAGAGAAAGATTTAGGAGAAGAAG	ATGAATTAGACTTAGAGAAGAATGC|AGAGAAAGATTTAGGAGAAGAAGGA
gi|48696991|ref|NC_005892.1|	14014	14016	Deletion	1	+	29832	28938	AAAGCGAAGCGGTAAGAGCTACCTT|ATTAAGCATTACTTTATTCCAGTCC	AAGCGAAGCGGTAAGAGCTACCTTA|TTAAGCATTACTTTATTCCAGTCCT
gi|48696991|ref|NC_005892.1|	16586	16588	Deletion	1	+	427957	429094	TAGCAAATACGCCAATTTTCAGCGG|TCTAACTAGATTCGGCATAAAAACA	AGCAAATACGCCAATTTTCAGCGGT|CTAACTAGATTCGGCATAAAAACAG
gi|48696991|ref|NC_005892.1|	13449	13451	Deletion	1	+	89371	85418	AAAGATATGTTCAGTTATTCGTTCT|AGGAATCGGAAGCGCCGGCGCTGCG	AAGATATGTTCAGTTATTCGTTCTA|GGAATCGGAAGCGCCGGCGCTGCGG
gi|48696991|ref|NC_005892.1|	8976	8978	Deletion	1	+	10341	10609	GATAAAGAAGGAAATAGAAGAAGAT|AGAAAGAAAGGACTCATTGAGAGAA	ATAAAGAAGGAAATAGAAGAAGATA|GAAAGAAAGGACTCATTGAGAGAAA
gi|48696991|ref|NC_005892.1|	6946	6948	Deletion	1	+	474429	472303	ACTTCATAGCAGGGGGAAGTAGTAC|GCCGCCTAGTTGGGACATAAGAGAA	CTTCATAGCAGGGGGAAGTAGTACG|CCGCCTAGTTGGGACATAAGAGAAA
gi|48696991|ref|NC_005892.1|	3295	3297	Deletion	1	+	172894	173667	TATTCCCCGACTTATTGGACAATCT|ATTACGATTAAGGAAGGATAGCGAT	ATTCCCCGACTTATTGGACAATCTA|TTACGATTAAGGAAGGATAGCGATA
gi|48696991|ref|NC_005892.1|	5711	5714	Deletion	1	+	237247	236584	GCGGTTTTGGAACTTCATTACCACA|AACATATACAATTCCAGCCAATGGC	GGTTTTGGAACTTCATTACCACAAA|CATATACAATTCCAGCCAATGGCTA
gi|48696991|ref|NC_005892.1|	10425	10427	Deletion	1	+	136529	139325	AAATAAATCTGAAGTGATAAGAGAG|GCATTAAAAGAAGAAATTGATGAAA	AATAAATCTGAAGTGATAAGAGAGG|CATTAAAAGAAGAAATTGATGAAAT
gi|48696991|ref|NC_005892.1|	15950	15952	Deletion	1	+	184801	187526	AGCAATAGTACAACAATATGTTGCA|CGTCAAAAAAGAAGGATAAAGAGAT	GCAATAGTACAACAATATGTTGCAC|GTCAAAAAAGAAGGATAAAGAGATA
gi|48696991|ref|NC_005892.1|	12687	12689	Deletion	1	+	86632	86951	AGAGATATTTACAGGAAATATAGAT|TTCGTAGGGACAGTTACGAGAATCA	GAGATATTTACAGGAAATATAGATT|TCGTAGGGACAGTTACGAGAATCAC
gi|48696991|ref|NC_005892.1|	5036	5038	Deletion	1	+	45319	44987	TAAAGAGACCAGCATTCCTAGCGTT|CAAGCCTATAGAATCCCCGCATTGG	AAAGAGACCAGCATTCCTAGCGTTC|AAGCCTATAGAATCCCCGCATTGGA
gi|48696991|ref|NC_005892.1|	10699	10701	Deletion	1	+	54502	54623	TAAAAGAGATGCTCTGCATTTGGCA|ATTTCATCTTTGTTAGATGAGGTTG	AAAAGAGATGCTCTGCATTTGGCAA|TTTCATCTTTGTTAGATGAGGTTGA
gi|48696991|ref|NC_005892.1|	9716	9718	Deletion	1	+	41141	42386	CTCAGAAAGAAGCAGTAAAGAAAGA|AGCGATCACATTAAAGAAGATATAT	TCAGAAAGAAGCAGTAAAGAAAGAA|GCGATCACATTAAAGAAGATATATA
gi|48696991|ref|NC_005892.1|	15523	15526	Deletion	1	+	575557	548075	TCGAGATTCCTACATTTAACGTACC|GGCTAGCTCAGCGCCAATACATGTA	GAGATTCCTACATTTAACGTACCGG|CTAGCTCAGCGCCAATACATGTAGC
gi|48696991|ref|NC_005892.1|	16554	16556	Deletion	1	+	306636	309472	CGAGGCAGTAGAACAAGTAGAGAAT|CAAAGCGTAGCAAATACGCCAATTT	GAGGCAGTAGAACAAGTAGAGAATC|AAAGCGTAGCAAATACGCCAATTTT
gi|48696991|ref|NC_005892.1|	5008	5010	Deletion	1	+	50684	50220	TTTATTAAAAGAGAATTTCTTGAGA|AGATAAAGAGACCAGCATTCCTAGC	TTATTAAAAGAGAATTTCTTGAGAA|GATAAAGAGACCAGCATTCCTAGCG
gi|48696991|ref|NC_005892.1|	1208	1210	Deletion	1	+	37303	37299	AGTAGGGGGGATGTAAATGAACATT|GAAGAAATTCAGTATGAGGTAGGAC	GTAGGGGGGATGTAAATGAACATTG|AAGAAATTCAGTATGAGGTAGGACA
gi|48696991|ref|NC_005892.1|	5662	5665	Deletion	1	+	265146	266778	CAAATCAGTATCGAAAACTTTCAGC|CTACTGAAAACTATCTGATTTACAG	AATCAGTATCGAAAACTTTCAGCCT|ACTGAAAACTATCTGATTTACAGCG
gi|48696991|ref|NC_005892.1|	737	740	Deletion	1	+	156555	162391	TGGATAGTTATAGCGCTAGTGATCA|TAGCTTTAGTCATATATTATATCTA	GATAGTTATAGCGCTAGTGATCATA|GCTTTAGTCATATATTATATCTATC
gi|48696991|ref|NC_005892.1|	9431	9433	Deletion	1	+	36280	36879	AATATACAATATATATAAGTGCAAT|TGTGGATTTAAGACAAATGATTTTA	ATATACAATATATATAAGTGCAATT|GTGGATTTAAGACAAATGATTTTAT
gi|48696991|ref|NC_005892.1|	5388	5394	Deletion	1	+	465553	457524	TTTTGAAATAGGAGAAAGAAATTCG|TTTTCAGGATTGCTTATAAACGAAG	AAATAGGAGAAAGAAATTCGTTTTC|AGGATTGCTTATAAACGAAGGACAA
gi|48696991|ref|NC_005892.1|	13637	13639	Deletion	1	+	14363	14240	ACGGTAATGGAGGAAATGGAGATAT|GAAAGTTCCTAGCAGCATGATAGTC	CGGTAATGGAGGAAATGGAGATATG|AAAGTTCCTAGCAGCATGATAGTCA
gi|48696991|ref|NC_005892.1|	3881	3884	Deletion	1	+	88572	88811	TTTTTAGACTCTAAGACAAAGTATT|TTTTGATGCTAGCAGAAATAGCATT	TTTAGACTCTAAGACAAAGTATTTT|TTGATGCTAGCAGAAATAGCATTAG
gi|48696991|ref|NC_005892.1|	8190	8193	Deletion	1	+	47028	48460	ATACGCTATGCGGAACTCAACTACA|AAAGAACAGAGTTGAGGTTAAGATG	ACGCTATGCGGAACTCAACTACAAA|AGAACAGAGTTGAGGTTAAGATGAA
gi|48696991|ref|NC_005892.1|	4876	4879	Deletion	1	+	86939	84329	TTTAATGAGGGGTATGATGTTGTTT|GTGGCTATTATTATTTAAAGACGCT	TAATGAGGGGTATGATGTTGTTTGT|GGCTATTATTATTTAAAGACGCTTA
gi|48696991|ref|NC_005892.1|	10243	10245	Deletion	1	+	34636	35029	TACTCTAACTCAGAGTCTAACATGG|AGGGTAAAGAAATGAAAACGCATCT	ACTCTAACTCAGAGTCTAACATGGA|GGGTAAAGAAATGAAAACGCATCTC
gi|48696991|ref|NC_005892.1|	7869	7871	Deletion	1	+	9495	9506	AAGAATATGAGAATTGTGTAACACT|TGATGAATTAATACTAACACTTTCT	AGAATATGAGAATTGTGTAACACTT|GATGAATTAATACTAACACTTTCTT
gi|48696991|ref|NC_005892.1|	15154	15158	Deletion	1	+	1108604	1091289	CGTTTAACTTGAGCTATGAAGGCTC|AAAGACTCTTTATTCAGTCTCGGGT	TTAACTTGAGCTATGAAGGCTCAAA|GACTCTTTATTCAGTCTCGGGTACA
gi|48696991|ref|NC_005892.1|	10887	10889	Deletion	1	+	16611	16364	ATATTATCCAAAAGAAAAAGAAAGA|AGGAATATTGGCATGGGGTGGGAAG	TATTATCCAAAAGAAAAAGAAAGAA|GGAATATTGGCATGGGGTGGGAAGT
gi|48696991|ref|NC_005892.1|	13224	13226	Deletion	1	+	114284	114956	TAGGAGGAGAACTTCCGGAGCTAAC|TGCAGAAGGGCAAAAGCCTATAGAG	AGGAGGAGAACTTCCGGAGCTAACT|GCAGAAGGGCAAAAGCCTATAGAGA
gi|48696991|ref|NC_005892.1|	4855	4857	Deletion	1	+	88668	89515	TTTCAAAAAGTAGAGGCTAAATTTA|ATGAGGGGTATGATGTTGTTTGTGG	TTCAAAAAGTAGAGGCTAAATTTAA|TGAGGGGTATGATGTTGTTTGTGGC
gi|48696991|ref|NC_005892.1|	6812	6814	Deletion	1	+	145750	146880	ACTAAACGTTCAGGGTTCTGGATCA|CATCTGAGATTGAAATATGCTAGCG	CTAAACGTTCAGGGTTCTGGATCAC|ATCTGAGATTGAAATATGCTAGCGT
gi|48696991|ref|NC_005892.1|	6452	6454	Deletion	1	+	30301	30558	ATATATAAGTTTTCGATTGAGGAAG|GGAACTTATGCAATAAAAATGCCTT	TATATAAGTTTTCGATTGAGGAAGG|GAACTTATGCAATAAAAATGCCTTA
gi|48696991|ref|NC_005892.1|	13900	13902	Deletion	1	+	60579	61003	GAGACAAATGAAGAATTCAGAAGAG|AGTTAATAGAAATGTATAATCAACT	AGACAAATGAAGAATTCAGAAGAGA|GTTAATAGAAATGTATAATCAACTT
gi|48696991|ref|NC_005892.1|	13883	13885	Deletion	1	+	51818	52664	TTTTAGTTTTGGCGTGTGAGACAAA|TGAAGAATTCAGAAGAGAGTTAATA	TTTAGTTTTGGCGTGTGAGACAAAT|GAAGAATTCAGAAGAGAGTTAATAG
gi|48696991|ref|NC_005892.1|	2845	2848	Deletion	1	+	79572	79334	AAGAAGACTTTGACGCGTTAATATT|GTACATTAAAACAGTATTGGGCTAT	GAAGACTTTGACGCGTTAATATTGT|ACATTAAAACAGTATTGGGCTATGA
gi|48696991|ref|NC_005892.1|	16067	16069	Deletion	1	+	509143	517289	CTAAACAAGCTAAAAAATCAATTTC|TGACGTAGAAAAAGTAATCCAGAAA	TAAACAAGCTAAAAAATCAATTTCT|GACGTAGAAAAAGTAATCCAGAAAG
gi|48696991|ref|NC_005892.1|	16059	16061	Deletion	1	+	521696	522663	TAATTTTACTAAACAAGCTAAAAAA|TCAATTTCTGACGTAGAAAAAGTAA	AATTTTACTAAACAAGCTAAAAAAT|CAATTTCTGACGTAGAAAAAGTAAT
gi|48696991|ref|NC_005892.1|	14330	14332	Deletion	1	+	89195	88939	GCAATCGATGAGGCACTACATGCGA|ATCGACACGCAGGGATAGGGCTTAT	CAATCGATGAGGCACTACATGCGAA|TCGACACGCAGGGATAGGGCTTATA
gi|48696991|ref|NC_005892.1|	17145	17148	Deletion	1	+	830537	869083	AGGACTTTCATTATTCGGAGGCGGA|AAAGGAGGAAATAATCAAACACAGA	GACTTTCATTATTCGGAGGCGGAAA|AGGAGGAAATAATCAAACACAGACA
gi|48696991|ref|NC_005892.1|	14778	14781	Deletion	1	+	21059	21844	AGAAAATTTGTTTTCTTCATATGGA|TAAGGTTTATAGCGAAAAAACTAAC	AAAATTTGTTTTCTTCATATGGATA|AGGTTTATAGCGAAAAAACTAACAT
gi|48696991|ref|NC_005892.1|	12704	12706	Deletion	1	+	108166	112447	ATATAGATTTCGTAGGGACAGTTAC|GAGAATCACAGATTCGTATATAGAA	TATAGATTTCGTAGGGACAGTTACG|AGAATCACAGATTCGTATATAGAAT
gi|48696991|ref|NC_005892.1|	6927	6930	Deletion	1	+	371144	405580	ACATATTCAACAGTATGGGACTTCA|TAGCAGGGGGAAGTAGTACGCCGCC	ATATTCAACAGTATGGGACTTCATA|GCAGGGGGAAGTAGTACGCCGCCTA
gi|48696991|ref|NC_005892.1|	227	229	Deletion	1	+	418760	415151	AGAGCTTTAGCCGAAGAAATAGCAC|CTATAGCAGATGAAGAAAGAGCATT	GAGCTTTAGCCGAAGAAATAGCACC|TATAGCAGATGAAGAAAGAGCATTA
gi|48696991|ref|NC_005892.1|	8026	8029	Deletion	1	+	17270	17202	ATTCCTCACGAACGCATTCTCCATA|AATATGTTAAAAGAATTCCCTACGA	TCCTCACGAACGCATTCTCCATAAA|TATGTTAAAAGAATTCCCTACGACA
gi|48696991|ref|NC_005892.1|	836	838	Deletion	1	+	513156	519974	CATTAGGAGACATTGCTGATGAGAT|ACGAAGTTATTTATCCGATTTATAT	ATTAGGAGACATTGCTGATGAGATA|CGAAGTTATTTATCCGATTTATATG
gi|48696991|ref|NC_005892.1|	13375	13377	Deletion	1	+	147945	146713	AATTCCCGACGAAAGAATTAAACAA|CACGGGAAATATTACTATCAACTCT	ATTCCCGACGAAAGAATTAAACAAC|ACGGGAAATATTACTATCAACTCTT
gi|48696991|ref|NC_005892.1|	17533	17535	Deletion	1	+	39432	37688	ATAGCGGGCGTAGTACCAAGCAGTC|CAAGTAGCCCAAGCGGCCAAAGCGG	TAGCGGGCGTAGTACCAAGCAGTCC|AAGTAGCCCAAGCGGCCAAAGCGGA
gi|48696991|ref|NC_005892.1|	13973	13975	Deletion	1	+	35627	35499	TAGAAAATGAATCCTGACGATATTG|TGGTTATTATTGGTAGAAAGCGAAG	AGAAAATGAATCCTGACGATATTGT|GGTTATTATTGGTAGAAAGCGAAGC
gi|48696991|ref|NC_005892.1|	15500	15502	Deletion	1	+	751968	674503	CGCTACGGTCTTACCGAAGGTTATC|GAGATTCCTACATTTAACGTACCGG	GCTACGGTCTTACCGAAGGTTATCG|AGATTCCTACATTTAACGTACCGGC
gi|48696991|ref|NC_005892.1|	13342	13345	Deletion	1	+	166594	164477	TAGATACAAGAAAGACGTGGAACTA|AACGACATAATTCCCGACGAAAGAA	GATACAAGAAAGACGTGGAACTAAA|CGACATAATTCCCGACGAAAGAATT
gi|48696991|ref|NC_005892.1|	4231	4234	Deletion	1	+	14520	13985	GTATTTCTCTTTTATATACTCTTTC|TCTAACTCTAAGTTAGAGGTAATAT	ATTTCTCTTTTATATACTCTTTCTC|TAACTCTAAGTTAGAGGTAATATGA
gi|48696991|ref|NC_005892.1|	14145	14147	Deletion	1	+	25705	25646	ATGTTGTTACACTTTCAGACATAGT|TTCCAAACAATATGTTGTCGTGTAT	TGTTGTTACACTTTCAGACATAGTT|TCCAAACAATATGTTGTCGTGTATG
gi|48696991|ref|NC_005892.1|	8076	8078	Deletion	1	+	19447	19578	CAATTACGATAGATAAGTTAGATGA|AGAAGACTTCTGTTTAAAGCTAGAG	AATTACGATAGATAAGTTAGATGAA|GAAGACTTCTGTTTAAAGCTAGAGT
gi|48696991|ref|NC_005892.1|	12090	12092	Deletion	1	+	27482	27452	TTATCAGTTAGCTAAGTTAATAGAA|AAGCTTAGTCAATACGAAGAAGAAG	TATCAGTTAGCTAAGTTAATAGAAA|AGCTTAGTCAATACGAAGAAGAAGT
gi|48696991|ref|NC_005892.1|	16563	16565	Deletion	1	+	359591	365081	AGAACAAGTAGAGAATCAAAGCGTA|GCAAATACGCCAATTTTCAGCGGTC	GAACAAGTAGAGAATCAAAGCGTAG|CAAATACGCCAATTTTCAGCGGTCT
gi|48696991|ref|NC_005892.1|	917	921	Deletion	1	+	922976	896846	CGGGTAAAATTCTAGCAATAGGAGG|AGCTGCAGGGTTAGGCGCTGGATTG	GTAAAATTCTAGCAATAGGAGGAGC|TGCAGGGTTAGGCGCTGGATTGCTA
gi|48696991|ref|NC_005892.1|	15090	15092	Deletion	1	+	1491191	1471333	TCTAATAGCGGTACTGCCGCTGTAA|CTCTTCCATCAGCGCCTTTCCCATA	CTAATAGCGGTACTGCCGCTGTAAC|TCTTCCATCAGCGCCTTTCCCATAC
gi|48696991|ref|NC_005892.1|	2831	2833	Deletion	1	+	82644	81915	GGAGCAATGGAGTAAAGAAGACTTT|GACGCGTTAATATTGTACATTAAAA	GAGCAATGGAGTAAAGAAGACTTTG|ACGCGTTAATATTGTACATTAAAAC
gi|48696991|ref|NC_005892.1|	6235	6237	Deletion	1	+	73293	73012	CAGTAACACCATTTTTCAATAATAA|TAATACAATGACATATTCTATTGGA	AGTAACACCATTTTTCAATAATAAT|AATACAATGACATATTCTATTGGAG
gi|48696991|ref|NC_005892.1|	15304	15306	Deletion	1	+	104005	115730	ACGTAATGTGGGAATTCGATCTAGC|TAGATTCCCTGCTACAATGGTTCAA	CGTAATGTGGGAATTCGATCTAGCT|AGATTCCCTGCTACAATGGTTCAAA
gi|48696991|ref|NC_005892.1|	15123	15125	Deletion	1	+	1273587	1273070	TCAGCGCCTTTCCCATACAATTTAG|TGCAGACGTTTAACTTGAGCTATGA	CAGCGCCTTTCCCATACAATTTAGT|GCAGACGTTTAACTTGAGCTATGAA
gi|48696991|ref|NC_005892.1|	9714	9716	Deletion	1	+	40615	41141	AGCTCAGAAAGAAGCAGTAAAGAAA|GAAGCGATCACATTAAAGAAGATAT	GCTCAGAAAGAAGCAGTAAAGAAAG|AAGCGATCACATTAAAGAAGATATA
gi|48696991|ref|NC_005892.1|	13605	13608	Deletion	1	+	25807	24231	TGAGTGAAAAGGATAAGGTGAAATC|ACAACTAACGGTAATGGAGGAAATG	AGTGAAAAGGATAAGGTGAAATCAC|AACTAACGGTAATGGAGGAAATGGA
gi|48696991|ref|NC_005892.1|	9133	9135	Deletion	1	+	11205	11216	AAAAGACAAAAAATTAAAAGAATAT|TTAACAACTTATGTTCAATATAAAT	AAAGACAAAAAATTAAAAGAATATT|TAACAACTTATGTTCAATATAAATA
gi|48696991|ref|NC_005892.1|	14279	14282	Deletion	1	+	61676	62435	ATTATAGATGAAGCTTACTATCACT|TTAAGTATAGGCAGAAAGTAACGCC	TATAGATGAAGCTTACTATCACTTT|AAGTATAGGCAGAAAGTAACGCCGG
gi|48696991|ref|NC_005892.1|	1210	1212	Deletion	1	+	37299	37120	TAGGGGGGATGTAAATGAACATTGA|AGAAATTCAGTATGAGGTAGGACAG	AGGGGGGATGTAAATGAACATTGAA|GAAATTCAGTATGAGGTAGGACAGG
gi|48696991|ref|NC_005892.1|	12731	12733	Deletion	1	+	121967	122637	GAATCACAGATTCGTATATAGAATT|GATCATACAAATACCTCTTAATGAT	AATCACAGATTCGTATATAGAATTG|ATCATACAAATACCTCTTAATGATA
gi|48696991|ref|NC_005892.1|	13146	13148	Deletion	1	+	52448	52894	AAGTAGATGAGTCGTTAAAACTAAA|CGTAGAAGAGGAAAAGAAGGAAGAA	AGTAGATGAGTCGTTAAAACTAAAC|GTAGAAGAGGAAAAGAAGGAAGAAG
gi|48696991|ref|NC_005892.1|	13910	13912	Deletion	1	+	60146	59669	AAGAATTCAGAAGAGAGTTAATAGA|AATGTATAATCAACTTGAGGATTTC	AGAATTCAGAAGAGAGTTAATAGAA|ATGTATAATCAACTTGAGGATTTCT
gi|48696991|ref|NC_005892.1|	8379	8381	Deletion	1	+	39943	40533	AGATTGGGAAGAAGTAGATGAAATT|GAGGAAGAAGTAGATGAGATTTGCA	GATTGGGAAGAAGTAGATGAAATTG|AGGAAGAAGTAGATGAGATTTGCAG
gi|48696991|ref|NC_005892.1|	4189	4191	Deletion	1	+	20556	20432	ATATCTTTTTTTTCTTGGCTCGAAG|TAATATCTTCTTTTTTGGTATTTCT	TATCTTTTTTTTCTTGGCTCGAAGT|AATATCTTCTTTTTTGGTATTTCTC
gi|48696991|ref|NC_005892.1|	10431	10434	Deletion	1	+	142468	159555	ATCTGAAGTGATAAGAGAGGCATTA|AAAGAAGAAATTGATGAAATAAAGA	CTGAAGTGATAAGAGAGGCATTAAA|AGAAGAAATTGATGAAATAAAGAAT
gi|48696991|ref|NC_005892.1|	3770	3772	Deletion	1	+	28624	29399	ATGGACGCAGTAATAGCGGCATTGG|CAATGGCGCTTTTTCCTATCGCCTA	TGGACGCAGTAATAGCGGCATTGGC|AATGGCGCTTTTTCCTATCGCCTAT
gi|48696991|ref|NC_005892.1|	15722	15724	Deletion	1	+	325173	315527	TCTTCAGGCAGAGAACCAAGCTGAG|TATCAAGTAGCACCATATAGTGGAG	CTTCAGGCAGAGAACCAAGCTGAGT|ATCAAGTAGCACCATATAGTGGAGC
gi|48696991|ref|NC_005892.1|	5651	5654	Deletion	1	+	264692	262025	AGGTACCATCTCAAATCAGTATCGA|AAACTTTCAGCCTACTGAAAACTAT	GTACCATCTCAAATCAGTATCGAAA|ACTTTCAGCCTACTGAAAACTATCT
gi|48696991|ref|NC_005892.1|	11396	11398	Deletion	1	+	29649	29401	TTATCATCAATTAATGAATCTATTA|AAGGATATAATACACCATCAGAAAT	TATCATCAATTAATGAATCTATTAA|AGGATATAATACACCATCAGAAATG
gi|48696991|ref|NC_005892.1|	14350	14352	Deletion	1	+	89093	88508	TGCGAATCGACACGCAGGGATAGGG|CTTATATTAAGTACACAGAGAGTCT	GCGAATCGACACGCAGGGATAGGGC|TTATATTAAGTACACAGAGAGTCTA
gi|48696991|ref|NC_005892.1|	6053	6056	Deletion	1	+	27943	27635	TATATTTGTAGGGAGCTATAAATTA|AAACAAATATCGTATTTATTGTATG	TATTTGTAGGGAGCTATAAATTAAA|ACAAATATCGTATTTATTGTATGGG
gi|48696991|ref|NC_005892.1|	589	591	Deletion	1	+	62104	62781	GGGCGTAGTAGCAGGCAGCCCAATG|GCTATGGCAGGCGTAGTACCAAGCC	GGCGTAGTAGCAGGCAGCCCAATGG|CTATGGCAGGCGTAGTACCAAGCCC
gi|48696991|ref|NC_005892.1|	16368	16371	Deletion	1	+	61608	61661	AAATATACACCCGATCGAAATGGCT|ATAAGTCACGCTGGAGGTGAAGCTT	ATATACACCCGATCGAAATGGCTAT|AAGTCACGCTGGAGGTGAAGCTTTA
gi|48696991|ref|NC_005892.1|	4841	4843	Deletion	1	+	87955	88171	CGATAGAGATAGATTTTCAAAAAGT|AGAGGCTAAATTTAATGAGGGGTAT	GATAGAGATAGATTTTCAAAAAGTA|GAGGCTAAATTTAATGAGGGGTATG
gi|48696991|ref|NC_005892.1|	1057	1059	Deletion	1	+	54694	29242	GTGCCATATTCTCCTTACGCCCCAC|CGAATAAAAGAGAACCCCCTCAGAA	TGCCATATTCTCCTTACGCCCCACC|GAATAAAAGAGAACCCCCTCAGAAA
gi|48696991|ref|NC_005892.1|	15093	15096	Deletion	1	+	1469678	1459096	AATAGCGGTACTGCCGCTGTAACTC|TTCCATCAGCGCCTTTCCCATACAA	TAGCGGTACTGCCGCTGTAACTCTT|CCATCAGCGCCTTTCCCATACAATT
gi|48696991|ref|NC_005892.1|	3547	3549	Deletion	1	+	77259	76672	AAAGATATTATAGTCCCTTTGGAGT|AGCATGGGAAGACCCGAACACACTC	AAGATATTATAGTCCCTTTGGAGTA|GCATGGGAAGACCCGAACACACTCA
gi|48696991|ref|NC_005892.1|	12746	12749	Deletion	1	+	126787	126822	ATATAGAATTGATCATACAAATACC|TCTTAATGATAGAAATCAAGTAAAA	ATAGAATTGATCATACAAATACCTC|TTAATGATAGAAATCAAGTAAAAGA
gi|48696991|ref|NC_005892.1|	4179	4181	Deletion	1	+	21402	21113	CTCAAAAGTAATATCTTTTTTTTCT|TGGCTCGAAGTAATATCTTCTTTTT	TCAAAAGTAATATCTTTTTTTTCTT|GGCTCGAAGTAATATCTTCTTTTTT
gi|48696991|ref|NC_005892.1|	752	754	Deletion	1	+	156151	151825	CTAGTGATCATAGCTTTAGTCATAT|ATTATATCTATCATAAGAAGAAGCA	TAGTGATCATAGCTTTAGTCATATA|TTATATCTATCATAAGAAGAAGCAC
gi|48696991|ref|NC_005892.1|	9740	9742	Deletion	1	+	49131	49792	AAGCGATCACATTAAAGAAGATATA|TAACAAAATAGAAGGAGCTAAGTGC	AGCGATCACATTAAAGAAGATATAT|AACAAAATAGAAGGAGCTAAGTGCA
gi|48696991|ref|NC_005892.1|	15475	15477	Deletion	1	+	897985	896141	TAGGCGCAGACGGTGAAATGCCTCT|CGCTACGGTCTTACCGAAGGTTATC	AGGCGCAGACGGTGAAATGCCTCTC|GCTACGGTCTTACCGAAGGTTATCG
gi|48696991|ref|NC_005892.1|	16404	16406	Deletion	1	+	52873	49022	TGGAGGTGAAGCTTTAAACGATGTG|CAAAAGGCTCTCGCACAAGCATATC	GGAGGTGAAGCTTTAAACGATGTGC|AAAAGGCTCTCGCACAAGCATATCA
gi|48696991|ref|NC_005892.1|	13422	13424	Deletion	1	+	103660	103885	TCTTAGACGCTCTTGGTCTTTTAAA|CGAAAGATATGTTCAGTTATTCGTT	CTTAGACGCTCTTGGTCTTTTAAAC|GAAAGATATGTTCAGTTATTCGTTC
gi|48696991|ref|NC_005892.1|	3749	3751	Deletion	1	+	15800	17006	CTTCTATTTTCTATTTAAGTTATGG|ACGCAGTAATAGCGGCATTGGCAAT	TTCTATTTTCTATTTAAGTTATGGA|CGCAGTAATAGCGGCATTGGCAATG
gi|48696991|ref|NC_005892.1|	4164	4166	Deletion	1	+	22946	22823	CTCAAAATCAGCCCGCTCAAAAGTA|ATATCTTTTTTTTCTTGGCTCGAAG	TCAAAATCAGCCCGCTCAAAAGTAA|TATCTTTTTTTTCTTGGCTCGAAGT
gi|48696991|ref|NC_005892.1|	16221	16223	Deletion	1	+	661139	656053	TATAACTCATCCACCGAAATTTTAC|CTACCACCTGTCCATCTACCAAATA	ATAACTCATCCACCGAAATTTTACC|TACCACCTGTCCATCTACCAAATAT
gi|48696991|ref|NC_005892.1|	401	403	Deletion	1	+	1064727	1020326	TTATACAGTTACTTGAATAGAAATC|AGCCCGGTTCTCCCTACAATTTCCC	TATACAGTTACTTGAATAGAAATCA|GCCCGGTTCTCCCTACAATTTCCCA
gi|48696991|ref|NC_005892.1|	6967	6970	Deletion	1	+	474979	476095	GTACGCCGCCTAGTTGGGACATAAG|AGAAATAAATAGTATTCAGCTGGTA	ACGCCGCCTAGTTGGGACATAAGAG|AAATAAATAGTATTCAGCTGGTAGC
gi|48696991|ref|NC_005892.1|	3325	3328	Deletion	1	+	207727	208527	GATTAAGGAAGGATAGCGATATATA|CATTGTGAAAGATACGCTAGGACTC	TTAAGGAAGGATAGCGATATATACA|TTGTGAAAGATACGCTAGGACTCAC
gi|48696991|ref|NC_005892.1|	544	546	Deletion	1	+	15591	18636	TGTCCCCGGAATCCCCTCTAGTCCT|AGTAGCCCAAGCTCTCCAGCGGGCG	GTCCCCGGAATCCCCTCTAGTCCTA|GTAGCCCAAGCTCTCCAGCGGGCGT
gi|48696991|ref|NC_005892.1|	15702	15705	Deletion	1	+	344468	345538	ATCAAGGTAAGTTGGGCTGCTCTTC|AGGCAGAGAACCAAGCTGAGTATCA	CAAGGTAAGTTGGGCTGCTCTTCAG|GCAGAGAACCAAGCTGAGTATCAAG
gi|48696991|ref|NC_005892.1|	11497	11499	Deletion	1	+	6724	6994	TCTACTTCCGTTTATTACCAATACT|TTCAGAATAATGTAGTAGTTTATCC	CTACTTCCGTTTATTACCAATACTT|TCAGAATAATGTAGTAGTTTATCCT
gi|48696991|ref|NC_005892.1|	10841	10844	Deletion	1	+	42705	42188	TTGGCGCAAAAGTATAACTGCAGTT|ATGGTAGAGTTTTACTAAGCTATAT	GGCGCAAAAGTATAACTGCAGTTAT|GGTAGAGTTTTACTAAGCTATATTA
gi|48696991|ref|NC_005892.1|	2420	2423	Deletion	1	+	117974	117742	TAAGGAGGGGGAAGAATATGTTTCA|CGTGATTCAATTGAAAGAAGATTTG	AGGAGGGGGAAGAATATGTTTCACG|TGATTCAATTGAAAGAAGATTTGAA
gi|48696991|ref|NC_005892.1|	11499	11501	Deletion	1	+	6994	7730	TACTTCCGTTTATTACCAATACTTT|CAGAATAATGTAGTAGTTTATCCTC	ACTTCCGTTTATTACCAATACTTTC|AGAATAATGTAGTAGTTTATCCTCA
gi|48696991|ref|NC_005892.1|	7096	7098	Deletion	1	+	5546	5238	AATTTCCCCCCGTACCCCCCGGCGG|GGAATCTTTTTCTTTTATCTTTCTT	ATTTCCCCCCGTACCCCCCGGCGGG|GAATCTTTTTCTTTTATCTTTCTTT
gi|48696991|ref|NC_005892.1|	14712	14714	Deletion	1	+	15543	16354	AAAACTTTGTTTTCATAGCAGAATC|CACGTTTTTTGTCCTCAAATGTAAA	AAACTTTGTTTTCATAGCAGAATCC|ACGTTTTTTGTCCTCAAATGTAAAA
gi|48696991|ref|NC_005892.1|	11073	11075	Deletion	1	+	19153	18941	AAAGAGGCTAATCGAAGATGAGAAT|TGATATAGAAGGAGAGAAGTTAGTA	AAGAGGCTAATCGAAGATGAGAATT|GATATAGAAGGAGAGAAGTTAGTAG
gi|48696991|ref|NC_005892.1|	3489	3491	Deletion	1	+	247156	236797	TGGCGTATAAATTATCTCGGGTTGC|CTCTTGAATCGATAAGCGGATTCGC	GGCGTATAAATTATCTCGGGTTGCC|TCTTGAATCGATAAGCGGATTCGCC
gi|48696991|ref|NC_005892.1|	5556	5558	Deletion	1	+	91691	92765	ACCAATTGCTGAGATTATTGTCGAA|TATGACCCTTCTAACGTTTCAGGAG	CCAATTGCTGAGATTATTGTCGAAT|ATGACCCTTCTAACGTTTCAGGAGT
gi|48696991|ref|NC_005892.1|	11011	11013	Deletion	1	+	12732	12764	CAAGAGAAGGCGAAAGAAAAGTATG|GAATAGACACAAAGCTTGGAACAAT	AAGAGAAGGCGAAAGAAAAGTATGG|AATAGACACAAAGCTTGGAACAATA
gi|48696991|ref|NC_005892.1|	8642	8644	Deletion	1	+	18361	18328	GGCAAAGCTAGGGATGACTATAGGT|GAGGGGAAAGTTAACGCAATAATTC	GCAAAGCTAGGGATGACTATAGGTG|AGGGGAAAGTTAACGCAATAATTCA
gi|48696991|ref|NC_005892.1|	16135	16139	Deletion	1	+	392344	419838	AAATTTTACCTACCACCTGTCCATC|TACCAAATATACATCAAATCGAAGC	TTTTACCTACCACCTGTCCATCTAC|CAAATATACATCAAATCGAAGCAGG
gi|48696991|ref|NC_005892.1|	15783	15785	Deletion	1	+	142263	136598	ATTGACTTTAGGAAATATTTTAATG|GCGATTTAGATCTTACACACGCTCC	TTGACTTTAGGAAATATTTTAATGG|CGATTTAGATCTTACACACGCTCCG
gi|48696991|ref|NC_005892.1|	15595	15597	Deletion	1	+	172756	176151	TATATAAGAGGCAGTTAGTTTATGT|GATAAACAGTACCTCAGGAATCAAT	ATATAAGAGGCAGTTAGTTTATGTG|ATAAACAGTACCTCAGGAATCAATA
gi|48696991|ref|NC_005892.1|	1016	1019	Deletion	1	+	405370	321123	ATGGAGGGAATCCGTTAAATCCTTT|TGAGTACTTTTCGTACGTGCCATAT	GGAGGGAATCCGTTAAATCCTTTTG|AGTACTTTTCGTACGTGCCATATTC
gi|48696991|ref|NC_005892.1|	6223	6226	Deletion	1	+	76344	76087	CATTTTCTGTCACAGTAACACCATT|TTTCAATAATAATAATACAATGACA	TTTTCTGTCACAGTAACACCATTTT|TCAATAATAATAATACAATGACATA
gi|48696991|ref|NC_005892.1|	10620	10622	Deletion	1	+	35579	30802	GATAATGATTGGGTAAGAAAGTCTT|CATGCCAGCAGAAGTGATAGAAGAG	ATAATGATTGGGTAAGAAAGTCTTC|ATGCCAGCAGAAGTGATAGAAGAGA
gi|48696991|ref|NC_005892.1|	14967	14971	Deletion	1	+	283453	324340	GGAGAAATCTATACAGAGACATTAC|AACAGACTTATGCGTGGACTGCAGG	GAAATCTATACAGAGACATTACAAC|AGACTTATGCGTGGACTGCAGGGAC
gi|48696991|ref|NC_005892.1|	306	308	Deletion	1	+	1423810	1417014	GAGCGCTAAGAGAAAGAGTAGGAAG|ATTGAGTGGCTTGAAGAAAGCAGCG	AGCGCTAAGAGAAAGAGTAGGAAGA|TTGAGTGGCTTGAAGAAAGCAGCGT
gi|48696991|ref|NC_005892.1|	9034	9036	Deletion	1	+	10375	10234	ATTGATGTTATTAAGGAGGCGTTAG|GACTTGCCTAGCGATATCATCAGAT	TTGATGTTATTAAGGAGGCGTTAGG|ACTTGCCTAGCGATATCATCAGATT
gi|48696991|ref|NC_005892.1|	8566	8568	Deletion	1	+	23129	22401	TGAAAGATAAAGAACTAGCAGATCT|GATACGATCGCATATAAGTCAGCCT	GAAAGATAAAGAACTAGCAGATCTG|ATACGATCGCATATAAGTCAGCCTA
gi|48696991|ref|NC_005892.1|	5667	5670	Deletion	1	+	266629	268008	CAGTATCGAAAACTTTCAGCCTACT|GAAAACTATCTGATTTACAGCGGTT	GTATCGAAAACTTTCAGCCTACTGA|AAACTATCTGATTTACAGCGGTTTT
gi|48696991|ref|NC_005892.1|	180	183	Deletion	1	+	410631	416286	CTAGACAATTAGACCTAGCAGATTT|CTTACGAAGAATTAGAGGAAAGAGA	AGACAATTAGACCTAGCAGATTTCT|TACGAAGAATTAGAGGAAAGAGAGC
gi|48696991|ref|NC_005892.1|	863	866	Deletion	1	+	589114	613970	GAAGTTATTTATCCGATTTATATGG|AGGATTAAGAAGAGTATATAGCACT	AGTTATTTATCCGATTTATATGGAG|GATTAAGAAGAGTATATAGCACTAC
gi|48696991|ref|NC_005892.1|	13873	13875	Deletion	1	+	42719	43877	TTCTTCTACATTTTAGTTTTGGCGT|GTGAGACAAATGAAGAATTCAGAAG	TCTTCTACATTTTAGTTTTGGCGTG|TGAGACAAATGAAGAATTCAGAAGA
gi|48696991|ref|NC_005892.1|	16827	16829	Deletion	1	+	77486	79246	AGCTGAAGCCGCGTTAGCCGGAGCT|AGAGCTTTAGAAACAGGAGGAGAAA	GCTGAAGCCGCGTTAGCCGGAGCTA|GAGCTTTAGAAACAGGAGGAGAAAC
gi|48696991|ref|NC_005892.1|	12915	12917	Deletion	1	+	85068	84215	AATCTGAGTTCTTTGCGCCAGAACC|AGAGAAAATTACGATCAACGGAAAA	ATCTGAGTTCTTTGCGCCAGAACCA|GAGAAAATTACGATCAACGGAAAAG
gi|48696991|ref|NC_005892.1|	10834	10836	Deletion	1	+	43491	43393	AAGGGTTTTGGCGCAAAAGTATAAC|TGCAGTTATGGTAGAGTTTTACTAA	AGGGTTTTGGCGCAAAAGTATAACT|GCAGTTATGGTAGAGTTTTACTAAG
gi|48696991|ref|NC_005892.1|	17041	17043	Deletion	1	+	692663	703603	ACATCAAACGATTTAGAAAAAGGAG|CTAGACTAAGGAATACGTTATTGAA	CATCAAACGATTTAGAAAAAGGAGC|TAGACTAAGGAATACGTTATTGAAA
gi|48696991|ref|NC_005892.1|	6179	6183	Deletion	1	+	72540	77930	AGAAGGACTATATTTAATTCGTATA|AAAGTATATAATACAAATTCATTTT	AGGACTATATTTAATTCGTATAAAA|GTATATAATACAAATTCATTTTCTG
gi|48696991|ref|NC_005892.1|	5176	5178	Deletion	1	+	10434	10506	TTAGCACTTTCTCCAGATAGAAAAT|TAATTTTGCAAAACGATCACGTAGC	TAGCACTTTCTCCAGATAGAAAATT|AATTTTGCAAAACGATCACGTAGCT
gi|48696991|ref|NC_005892.1|	12181	12184	Deletion	1	+	5357	5062	TATCTAGCTGGAGCCACATCTCTCT|TTATTGATTCTGAAAATAAGTAATA	TCTAGCTGGAGCCACATCTCTCTTT|ATTGATTCTGAAAATAAGTAATACT
gi|48696991|ref|NC_005892.1|	13384	13386	Deletion	1	+	143613	140677	CGAAAGAATTAAACAACACGGGAAA|TATTACTATCAACTCTTAGACGCTC	GAAAGAATTAAACAACACGGGAAAT|ATTACTATCAACTCTTAGACGCTCT
gi|48696991|ref|NC_005892.1|	15639	15641	Deletion	1	+	326033	330645	ATCAATAACACAGATCCAACCGAAT|ATGAGCTAAAAATTGTTAGAGGTGT	TCAATAACACAGATCCAACCGAATA|TGAGCTAAAAATTGTTAGAGGTGTA
gi|48696991|ref|NC_005892.1|	395	398	Deletion	1	+	1115417	1108427	TTAGCATTATACAGTTACTTGAATA|GAAATCAGCCCGGTTCTCCCTACAA	AGCATTATACAGTTACTTGAATAGA|AATCAGCCCGGTTCTCCCTACAATT
gi|48696991|ref|NC_005892.1|	6136	6138	Deletion	1	+	29115	31044	CTTTGGGGCCAAACGCATCAATTAT|TATAGACGACGAGCTTCAAGAAGGA	TTTGGGGCCAAACGCATCAATTATT|ATAGACGACGAGCTTCAAGAAGGAC
gi|48696991|ref|NC_005892.1|	2411	2413	Deletion	1	+	121445	120361	AGGATTTAGTAAGGAGGGGGAAGAA|TATGTTTCACGTGATTCAATTGAAA	GGATTTAGTAAGGAGGGGGAAGAAT|ATGTTTCACGTGATTCAATTGAAAG
gi|48696991|ref|NC_005892.1|	10628	10630	Deletion	1	+	32655	34113	TTGGGTAAGAAAGTCTTCATGCCAG|CAGAAGTGATAGAAGAGATTTACAG	TGGGTAAGAAAGTCTTCATGCCAGC|AGAAGTGATAGAAGAGATTTACAGA
gi|48696991|ref|NC_005892.1|	17074	17077	Deletion	1	+	780740	800524	AGGAATACGTTATTGAAAATAAGCA|AATATGGAACATTGGGATTAGTAGG	GAATACGTTATTGAAAATAAGCAAA|TATGGAACATTGGGATTAGTAGGCG
gi|48696991|ref|NC_005892.1|	17214	17217	Deletion	1	+	815126	782427	TCCTATTCCTTCTTCTCCAAGTTTT|CCATCATCTCCAAGCAGTCCTAGCA	CTATTCCTTCTTCTCCAAGTTTTCC|ATCATCTCCAAGCAGTCCTAGCATA
gi|48696991|ref|NC_005892.1|	4813	4815	Deletion	1	+	77375	78445	TTAGCATTTTTAGATGAGGATGTAG|TACCGATAGAGATAGATTTTCAAAA	TAGCATTTTTAGATGAGGATGTAGT|ACCGATAGAGATAGATTTTCAAAAA
gi|48696991|ref|NC_005892.1|	12740	12743	Deletion	1	+	126186	127474	ATTCGTATATAGAATTGATCATACA|AATACCTCTTAATGATAGAAATCAA	TCGTATATAGAATTGATCATACAAA|TACCTCTTAATGATAGAAATCAAGT
gi|48696991|ref|NC_005892.1|	3257	3260	Deletion	1	+	164667	166753	GACGGGAAAGACATGGTACGGCATA|AACTTAGATCTTCTATTCCCCGACT	CGGGAAAGACATGGTACGGCATAAA|CTTAGATCTTCTATTCCCCGACTTA
gi|48696991|ref|NC_005892.1|	16645	16648	Deletion	1	+	633978	632911	CTATTTAATGCCGAATCGCAATTAG|CTGCGAACATCATACCCGTGACGGG	ATTTAATGCCGAATCGCAATTAGCT|GCGAACATCATACCCGTGACGGGGA
gi|48696991|ref|NC_005892.1|	6503	6505	Deletion	1	+	27044	27211	CAGTTATAATAATACTACTTCAACT|ACTTTTACAAATTTTCAATTCGGGA	AGTTATAATAATACTACTTCAACTA|CTTTTACAAATTTTCAATTCGGGAC
gi|48696991|ref|NC_005892.1|	3468	3470	Deletion	1	+	277791	274862	ATTCGTAGATCTGCCGCTTACTGGC|GTATAAATTATCTCGGGTTGCCTCT	TTCGTAGATCTGCCGCTTACTGGCG|TATAAATTATCTCGGGTTGCCTCTT
gi|48696991|ref|NC_005892.1|	16123	16127	Deletion	1	+	433597	443309	ACTCATCCACCGAAATTTTACCTAC|CACCTGTCCATCTACCAAATATACA	CATCCACCGAAATTTTACCTACCAC|CTGTCCATCTACCAAATATACATCA
gi|48696991|ref|NC_005892.1|	13038	13042	Deletion	1	+	38493	38802	GTATAGTGAAGGGGATAGAATCATG|GTGGAATAATAAGCATCCGAGAGAA	TAGTGAAGGGGATAGAATCATGGTG|GAATAATAAGCATCCGAGAGAATAT
gi|48696991|ref|NC_005892.1|	6929	6932	Deletion	1	+	401328	428027	ATATTCAACAGTATGGGACTTCATA|GCAGGGGGAAGTAGTACGCCGCCTA	ATTCAACAGTATGGGACTTCATAGC|AGGGGGAAGTAGTACGCCGCCTAGT
gi|48696991|ref|NC_005892.1|	3949	3951	Deletion	1	+	182084	181215	TATAGGCGCTATCTCAGCAGTTTTC|ATTATCGCCGAAGCAGCTCATCTCT	ATAGGCGCTATCTCAGCAGTTTTCA|TTATCGCCGAAGCAGCTCATCTCTA
gi|48696991|ref|NC_005892.1|	7548	7551	Deletion	1	+	9641	9702	TATATGGAAAGGGCTGAGGCTTTTT|CTAGGATGTAACACAATAAATTGAA	TATGGAAAGGGCTGAGGCTTTTTCT|AGGATGTAACACAATAAATTGAAAA
gi|48696991|ref|NC_005892.1|	413	416	Deletion	1	+	868808	794220	TTGAATAGAAATCAGCCCGGTTCTC|CCTACAATTTCCCAAATCCAAGCTC	GAATAGAAATCAGCCCGGTTCTCCC|TACAATTTCCCAAATCCAAGCTCTC
gi|48696991|ref|NC_005892.1|	8375	8377	Deletion	1	+	40996	39967	AAGAAGATTGGGAAGAAGTAGATGA|AATTGAGGAAGAAGTAGATGAGATT	AGAAGATTGGGAAGAAGTAGATGAA|ATTGAGGAAGAAGTAGATGAGATTT
gi|48696991|ref|NC_005892.1|	15326	15328	Deletion	1	+	148141	149315	AGCTAGATTCCCTGCTACAATGGTT|CAAAATATTATACTCAGCATTTTGA	GCTAGATTCCCTGCTACAATGGTTC|AAAATATTATACTCAGCATTTTGAC
gi|48696991|ref|NC_005892.1|	1258	1261	Deletion	1	+	29761	29750	AGGAGGATCAGATACCTCCCGCTCA|AACTAAAACAGTAGTAGTTCAGCAG	GAGGATCAGATACCTCCCGCTCAAA|CTAAAACAGTAGTAGTTCAGCAGAA
gi|48696991|ref|NC_005892.1|	376	379	Deletion	1	+	1284842	1260841	AGGCGCCGCATTAGGTGGATTAGCA|TTATACAGTTACTTGAATAGAAATC	GCGCCGCATTAGGTGGATTAGCATT|ATACAGTTACTTGAATAGAAATCAG
gi|48696991|ref|NC_005892.1|	9519	9521	Deletion	1	+	146064	155289	GAGACACGATATGATCAATTAAAGA|AGGAATTAGAAAAAATTAAGGAGGA	AGACACGATATGATCAATTAAAGAA|GGAATTAGAAAAAATTAAGGAGGAG
gi|48696991|ref|NC_005892.1|	513	515	Deletion	1	+	20105	19902	ACTTACCAAACTCTCCCGGCGCTCT|TGGCGCTGTCCCCGGAATCCCCTCT	CTTACCAAACTCTCCCGGCGCTCTT|GGCGCTGTCCCCGGAATCCCCTCTA
gi|48696991|ref|NC_005892.1|	7553	7555	Deletion	1	+	9769	9680	GGAAAGGGCTGAGGCTTTTTCTAGG|ATGTAACACAATAAATTGAAAAGTC	GAAAGGGCTGAGGCTTTTTCTAGGA|TGTAACACAATAAATTGAAAAGTCA
gi|48696991|ref|NC_005892.1|	16700	16703	Deletion	1	+	472139	468656	TTGGACACTTGGCAGCGCATCCGGG|AGAATCATTGGGGAGTAAGATTAGT	GGACACTTGGCAGCGCATCCGGGAG|AATCATTGGGGAGTAAGATTAGTGA
gi|48696991|ref|NC_005892.1|	9513	9515	Deletion	1	+	126374	128488	GAAATCGAGACACGATATGATCAAT|TAAAGAAGGAATTAGAAAAAATTAA	AAATCGAGACACGATATGATCAATT|AAAGAAGGAATTAGAAAAAATTAAG
gi|48696991|ref|NC_005892.1|	6828	6830	Deletion	1	+	150770	151578	TCTGGATCACATCTGAGATTGAAAT|ATGCTAGCGTGAGCGGGCTAACCAC	CTGGATCACATCTGAGATTGAAATA|TGCTAGCGTGAGCGGGCTAACCACT
gi|48696991|ref|NC_005892.1|	14958	14961	Deletion	1	+	213499	243660	GAAAAAATGGGAGAAATCTATACAG|AGACATTACAACAGACTTATGCGTG	AAAAATGGGAGAAATCTATACAGAG|ACATTACAACAGACTTATGCGTGGA
gi|48696991|ref|NC_005892.1|	8182	8184	Deletion	1	+	43593	43774	TCTAGTAAATACGCTATGCGGAACT|CAACTACAAAAGAACAGAGTTGAGG	CTAGTAAATACGCTATGCGGAACTC|AACTACAAAAGAACAGAGTTGAGGT
gi|48696991|ref|NC_005892.1|	16946	16948	Deletion	1	+	214135	223688	TAGAGAGGGATATTTTAGATGAATT|AGACTTAGAGAAGAATGCAGAGAAA	AGAGAGGGATATTTTAGATGAATTA|GACTTAGAGAAGAATGCAGAGAAAG
gi|48696991|ref|NC_005892.1|	3502	3506	Deletion	1	+	217095	207482	ATCTCGGGTTGCCTCTTGAATCGAT|AAGCGGATTCGCCGGAGGTGAAAGA	TCGGGTTGCCTCTTGAATCGATAAG|CGGATTCGCCGGAGGTGAAAGATAT
gi|48696991|ref|NC_005892.1|	13172	13174	Deletion	1	+	70624	72334	GTAGAAGAGGAAAAGAAGGAAGAAG|GAGAGACAGAAGGAGAAGAAGCACA	TAGAAGAGGAAAAGAAGGAAGAAGG|AGAGACAGAAGGAGAAGAAGCACAA
gi|48696991|ref|NC_005892.1|	2531	2535	Deletion	1	+	158842	159570	TGAAGAAGATGAAACTAGGGCTAGG|CTGGTTGTAAATAGATCGGTGTGGA	AGAAGATGAAACTAGGGCTAGGCTG|GTTGTAAATAGATCGGTGTGGAATG
gi|48696991|ref|NC_005892.1|	4618	4621	Deletion	1	+	34507	34580	GAAAAGATAATGAGATTGTGAGCTA|AAATGAGAACGCTTTTTTTTATACC	AAAGATAATGAGATTGTGAGCTAAA|ATGAGAACGCTTTTTTTTATACCTT
gi|48696991|ref|NC_005892.1|	11733	11735	Deletion	1	+	26494	26770	CTTTATTCTATACAAAGAAATTTAG|GAGAAGCGCTCACAGAGGAGCAGCG	TTTATTCTATACAAAGAAATTTAGG|AGAAGCGCTCACAGAGGAGCAGCGA
gi|48696991|ref|NC_005892.1|	4994	4997	Deletion	1	+	54611	55125	GTCTAGGTTTCACATTTATTAAAAG|AGAATTTCTTGAGAAGATAAAGAGA	CTAGGTTTCACATTTATTAAAAGAG|AATTTCTTGAGAAGATAAAGAGACC
gi|48696991|ref|NC_005892.1|	735	737	Deletion	1	+	155844	156555	TTTGGATAGTTATAGCGCTAGTGAT|CATAGCTTTAGTCATATATTATATC	TTGGATAGTTATAGCGCTAGTGATC|ATAGCTTTAGTCATATATTATATCT
gi|48696991|ref|NC_005892.1|	13956	13958	Deletion	1	+	42498	42006	TTTCTTCCTAGCCGGGATAGAAAAT|GAATCCTGACGATATTGTGGTTATT	TTCTTCCTAGCCGGGATAGAAAATG|AATCCTGACGATATTGTGGTTATTA
gi|48696991|ref|NC_005892.1|	3564	3566	Deletion	1	+	57581	57355	TTTGGAGTAGCATGGGAAGACCCGA|ACACACTCATTTCTTATTACGCGTC	TTGGAGTAGCATGGGAAGACCCGAA|CACACTCATTTCTTATTACGCGTCA
gi|48696991|ref|NC_005892.1|	10439	10441	Deletion	1	+	175771	177226	TGATAAGAGAGGCATTAAAAGAAGA|AATTGATGAAATAAAGAATTTAGGA	GATAAGAGAGGCATTAAAAGAAGAA|ATTGATGAAATAAAGAATTTAGGAA
gi|48696991|ref|NC_005892.1|	12864	12866	Deletion	1	+	92470	93273	GGAAAATGAGTGAGATATATGACCC|TCAACAGGACTTAACTAAGATCTGT	GAAAATGAGTGAGATATATGACCCT|CAACAGGACTTAACTAAGATCTGTC
gi|48696991|ref|NC_005892.1|	14253	14255	Deletion	1	+	53432	53311	CCAAGAAATGGGGAACTAGTGTCCT|CATTATAGATGAAGCTTACTATCAC	CAAGAAATGGGGAACTAGTGTCCTC|ATTATAGATGAAGCTTACTATCACT
gi|48696991|ref|NC_005892.1|	16742	16744	Deletion	1	+	323818	320189	AGATTAGTGATATAGCATTTGGTAT|AGCTGACCTGCTTCCGGGGTTAGAT	GATTAGTGATATAGCATTTGGTATA|GCTGACCTGCTTCCGGGGTTAGATA
gi|48696991|ref|NC_005892.1|	15540	15543	Deletion	1	+	399853	368569	AACGTACCGGCTAGCTCAGCGCCAA|TACATGTAGCATACTTGCAGCCCGG	CGTACCGGCTAGCTCAGCGCCAATA|CATGTAGCATACTTGCAGCCCGGAC
gi|48696991|ref|NC_005892.1|	16440	16442	Deletion	1	+	37719	38196	CGCACAAGCATATCACTTAACTAGA|GAAGGATTCACTAATTTATTCGCTG	GCACAAGCATATCACTTAACTAGAG|AAGGATTCACTAATTTATTCGCTGG
gi|48696991|ref|NC_005892.1|	5408	5410	Deletion	1	+	430252	428944	ATTCGTTTTCAGGATTGCTTATAAA|CGAAGGACAAGCAGTGATAGATGTA	TTCGTTTTCAGGATTGCTTATAAAC|GAAGGACAAGCAGTGATAGATGTAC
gi|48696991|ref|NC_005892.1|	13468	13470	Deletion	1	+	76050	72325	CGTTCTAGGAATCGGAAGCGCCGGC|GCTGCGGCTTCAGATATAGTGGCGA	GTTCTAGGAATCGGAAGCGCCGGCG|CTGCGGCTTCAGATATAGTGGCGAT
gi|48696991|ref|NC_005892.1|	13894	13896	Deletion	1	+	58048	58492	GCGTGTGAGACAAATGAAGAATTCA|GAAGAGAGTTAATAGAAATGTATAA	CGTGTGAGACAAATGAAGAATTCAG|AAGAGAGTTAATAGAAATGTATAAT
gi|48696991|ref|NC_005892.1|	15421	15424	Deletion	1	+	935900	945653	TAACAATTACATATGAAAGAGTAAC|AGCACAGGAAATATTAAGTGAGGGA	ACAATTACATATGAAAGAGTAACAG|CACAGGAAATATTAAGTGAGGGAGG
gi|48696991|ref|NC_005892.1|	8237	8239	Deletion	1	+	50646	50206	ATGAATGAAGGAGATGAAGCGTTAA|TAATAATGATAAGTCAGAGACTGGA	TGAATGAAGGAGATGAAGCGTTAAT|AATAATGATAAGTCAGAGACTGGAA
gi|48696991|ref|NC_005892.1|	3920	3922	Deletion	1	+	141903	150008	GAAATAGCATTAGAGGGATTTTTAG|CAGCTATAGGCGCTATCTCAGCAGT	AAATAGCATTAGAGGGATTTTTAGC|AGCTATAGGCGCTATCTCAGCAGTT
gi|48696991|ref|NC_005892.1|	3346	3348	Deletion	1	+	239574	241920	TATACATTGTGAAAGATACGCTAGG|ACTCACATATGAGAGTTACAAAGCA	ATACATTGTGAAAGATACGCTAGGA|CTCACATATGAGAGTTACAAAGCAT
gi|48696991|ref|NC_005892.1|	11963	11965	Deletion	1	+	20359	20686	ACTACCATTGGCGATTTTATATGAG|CAAGATAACGATTAATATTAAAGAT	CTACCATTGGCGATTTTATATGAGC|AAGATAACGATTAATATTAAAGATA
gi|48696991|ref|NC_005892.1|	15316	15320	Deletion	1	+	124130	138483	AATTCGATCTAGCTAGATTCCCTGC|TACAATGGTTCAAAATATTATACTC	TCGATCTAGCTAGATTCCCTGCTAC|AATGGTTCAAAATATTATACTCAGC
gi|48696991|ref|NC_005892.1|	9601	9603	Deletion	1	+	154349	149638	GGAGAACGTCTTCAAAAAGAACTTT|CAGAAATTGCATTTACAAATAATAT	GAGAACGTCTTCAAAAAGAACTTTC|AGAAATTGCATTTACAAATAATATA
gi|48696991|ref|NC_005892.1|	13165	13167	Deletion	1	+	65947	66462	ACTAAACGTAGAAGAGGAAAAGAAG|GAAGAAGGAGAGACAGAAGGAGAAG	CTAAACGTAGAAGAGGAAAAGAAGG|AAGAAGGAGAGACAGAAGGAGAAGA
gi|48696991|ref|NC_005892.1|	618	620	Deletion	1	+	101177	106753	TGGCAGGCGTAGTACCAAGCCCAAG|CAGCCCTAGCTCACCAAGCTCACCA	GGCAGGCGTAGTACCAAGCCCAAGC|AGCCCTAGCTCACCAAGCTCACCAA
gi|48696991|ref|NC_005892.1|	117	119	Deletion	1	+	367913	362529	GAGGCGGAGGAGATGTAGCAGCAGC|TAGAGCAGCGGAAGAATTGGCACCC	AGGCGGAGGAGATGTAGCAGCAGCT|AGAGCAGCGGAAGAATTGGCACCCG
gi|48696991|ref|NC_005892.1|	790	792	Deletion	1	+	247824	254202	TAAGAAGAAGCACAAGCACGGGTGA|GATAGATGGCATTAGGAGATGCATT	AAGAAGAAGCACAAGCACGGGTGAG|ATAGATGGCATTAGGAGATGCATTA
gi|48696991|ref|NC_005892.1|	2610	2612	Deletion	1	+	156637	152826	AAACAGGGTAAAGAGAAGTTTGATA|CGGAAAAAGTTGAGAAGTTAATCGA	AACAGGGTAAAGAGAAGTTTGATAC|GGAAAAAGTTGAGAAGTTAATCGAA
gi|48696991|ref|NC_005892.1|	10792	10794	Deletion	1	+	55719	55737	GCTAGGAAAAGTGTATGTCAGAGAT|AGTAACTTAGAGAGGTTAAGGGTTT	CTAGGAAAAGTGTATGTCAGAGATA|GTAACTTAGAGAGGTTAAGGGTTTT
gi|48696991|ref|NC_005892.1|	2280	2282	Deletion	1	+	57069	57149	ACGGGTAGAAGAGGTAGACCTAGCT|TCTTCAAATTCGAAGAGGGATATGT	CGGGTAGAAGAGGTAGACCTAGCTT|CTTCAAATTCGAAGAGGGATATGTT
gi|48696991|ref|NC_005892.1|	3865	3867	Deletion	1	+	74229	74781	TCTATTATAGAAATCTTTTTTAGAC|TCTAAGACAAAGTATTTTTTGATGC	CTATTATAGAAATCTTTTTTAGACT|CTAAGACAAAGTATTTTTTGATGCT
gi|48696991|ref|NC_005892.1|	16920	16922	Deletion	1	+	131921	140772	TGAAACTACTGATTTGACTAATCCG|GTAGAGAGGGATATTTTAGATGAAT	GAAACTACTGATTTGACTAATCCGG|TAGAGAGGGATATTTTAGATGAATT
gi|48696991|ref|NC_005892.1|	13193	13195	Deletion	1	+	92730	95695	GAAGGAGAGACAGAAGGAGAAGAAG|CACAAGTAGGAGGAGAACTTCCGGA	AAGGAGAGACAGAAGGAGAAGAAGC|ACAAGTAGGAGGAGAACTTCCGGAG
gi|48696991|ref|NC_005892.1|	8186	8188	Deletion	1	+	44883	46625	GTAAATACGCTATGCGGAACTCAAC|TACAAAAGAACAGAGTTGAGGTTAA	TAAATACGCTATGCGGAACTCAACT|ACAAAAGAACAGAGTTGAGGTTAAG
gi|48696991|ref|NC_005892.1|	832	834	Deletion	1	+	483769	501912	GATGCATTAGGAGACATTGCTGATG|AGATACGAAGTTATTTATCCGATTT	ATGCATTAGGAGACATTGCTGATGA|GATACGAAGTTATTTATCCGATTTA
gi|48696991|ref|NC_005892.1|	12159	12162	Deletion	1	+	7210	7136	TTTATTACACGAGTATGCAATATAT|CTAGCTGGAGCCACATCTCTCTTTA	TATTACACGAGTATGCAATATATCT|AGCTGGAGCCACATCTCTCTTTATT
gi|48696991|ref|NC_005892.1|	14969	14971	Deletion	1	+	296030	324340	AGAAATCTATACAGAGACATTACAA|CAGACTTATGCGTGGACTGCAGGGA	GAAATCTATACAGAGACATTACAAC|AGACTTATGCGTGGACTGCAGGGAC
gi|48696991|ref|NC_005892.1|	6002	6004	Deletion	1	+	30956	30893	ATATTACTACAAACTTTCAGAGAAG|CAAGATTTAGACGCGTTTGTAAACA	TATTACTACAAACTTTCAGAGAAGC|AAGATTTAGACGCGTTTGTAAACAG
gi|48696991|ref|NC_005892.1|	14469	14471	Deletion	1	+	31799	30594	AACTAAAGTGGATCTCAAAGTACAT|TAGCACGGAAGCAGCAGAGAAAGTG	ACTAAAGTGGATCTCAAAGTACATT|AGCACGGAAGCAGCAGAGAAAGTGA
gi|48696991|ref|NC_005892.1|	16705	16707	Deletion	1	+	458279	452830	CACTTGGCAGCGCATCCGGGAGAAT|CATTGGGGAGTAAGATTAGTGATAT	ACTTGGCAGCGCATCCGGGAGAATC|ATTGGGGAGTAAGATTAGTGATATA
gi|48696991|ref|NC_005892.1|	3560	3562	Deletion	1	+	65510	61845	TCCCTTTGGAGTAGCATGGGAAGAC|CCGAACACACTCATTTCTTATTACG	CCCTTTGGAGTAGCATGGGAAGACC|CGAACACACTCATTTCTTATTACGC
gi|48696991|ref|NC_005892.1|	16084	16086	Deletion	1	+	546617	552072	TCAATTTCTGACGTAGAAAAAGTAA|TCCAGAAAGATATAACTCATCCACC	CAATTTCTGACGTAGAAAAAGTAAT|CCAGAAAGATATAACTCATCCACCG
gi|48696991|ref|NC_005892.1|	11372	11376	Deletion	1	+	36229	33266	GGCGCTTCTTCTTCCCTTAGTATTT|TATCATCAATTAATGAATCTATTAA	GCTTCTTCTTCCCTTAGTATTTTAT|CATCAATTAATGAATCTATTAAAGG
gi|48696991|ref|NC_005892.1|	10180	10184	Deletion	1	+	25856	27903	TTTAAACTACTTGCTAAAGCATTGT|TGAAGAAGGGGTAAGAAATGGAAAG	AAACTACTTGCTAAAGCATTGTTGA|AGAAGGGGTAAGAAATGGAAAGAGT
gi|48696991|ref|NC_005892.1|	10608	10610	Deletion	1	+	64737	60919	TGAAAAGGAGGGGATAATGATTGGG|TAAGAAAGTCTTCATGCCAGCAGAA	GAAAAGGAGGGGATAATGATTGGGT|AAGAAAGTCTTCATGCCAGCAGAAG
gi|48696991|ref|NC_005892.1|	5353	5356	Deletion	1	+	471553	469517	GAATATCCAGTTTCTTCTAATAATT|TAAACGTTTTTTTTGAAATAGGAGA	ATATCCAGTTTCTTCTAATAATTTA|AACGTTTTTTTTGAAATAGGAGAAA
gi|48696991|ref|NC_005892.1|	13459	13461	Deletion	1	+	85388	85024	TCAGTTATTCGTTCTAGGAATCGGA|AGCGCCGGCGCTGCGGCTTCAGATA	CAGTTATTCGTTCTAGGAATCGGAA|GCGCCGGCGCTGCGGCTTCAGATAT
gi|48696991|ref|NC_005892.1|	16609	16612	Deletion	1	+	569757	604409	GGTCTAACTAGATTCGGCATAAAAA|CAGGGTCTCAACTATTTAATGCCGA	TCTAACTAGATTCGGCATAAAAACA|GGGTCTCAACTATTTAATGCCGAAT
gi|48696991|ref|NC_005892.1|	5365	5369	Deletion	1	+	466361	467021	TCTTCTAATAATTTAAACGTTTTTT|TTGAAATAGGAGAAAGAAATTCGTT	TCTAATAATTTAAACGTTTTTTTTG|AAATAGGAGAAAGAAATTCGTTTTC
gi|48696991|ref|NC_005892.1|	838	841	Deletion	1	+	519974	532064	TTAGGAGACATTGCTGATGAGATAC|GAAGTTATTTATCCGATTTATATGG	AGGAGACATTGCTGATGAGATACGA|AGTTATTTATCCGATTTATATGGAG
gi|48696991|ref|NC_005892.1|	13150	13153	Deletion	1	+	54340	57064	AGATGAGTCGTTAAAACTAAACGTA|GAAGAGGAAAAGAAGGAAGAAGGAG	ATGAGTCGTTAAAACTAAACGTAGA|AGAGGAAAAGAAGGAAGAAGGAGAG
gi|48696991|ref|NC_005892.1|	5621	5624	Deletion	1	+	241200	241919	AGCTGAAAGGGACAATACATCCCTT|ATTCGAGGTACCATCTCAAATCAGT	CTGAAAGGGACAATACATCCCTTAT|TCGAGGTACCATCTCAAATCAGTAT
gi|48696991|ref|NC_005892.1|	3993	3995	Deletion	1	+	181133	182741	ATCTCTATAACGAGAAGATCAGAAA|TCAGTCATTCCAAAATGCTATAGAC	TCTCTATAACGAGAAGATCAGAAAT|CAGTCATTCCAAAATGCTATAGACG
gi|48696991|ref|NC_005892.1|	16264	16266	Deletion	1	+	119538	115950	CCAAATATACATCAAATCGAAGCAG|GAATAGGTCACGTAGAAAAAGTAAT	CAAATATACATCAAATCGAAGCAGG|AATAGGTCACGTAGAAAAAGTAATC
gi|48696991|ref|NC_005892.1|	17057	17059	Deletion	1	+	771647	760910	AAAAAGGAGCTAGACTAAGGAATAC|GTTATTGAAAATAAGCAAATATGGA	AAAAGGAGCTAGACTAAGGAATACG|TTATTGAAAATAAGCAAATATGGAA
gi|48696991|ref|NC_005892.1|	3441	3443	Deletion	1	+	301833	299343	GGGAGAGGAACATTAACCCCCCATG|ATATTCGTAGATCTGCCGCTTACTG	GGAGAGGAACATTAACCCCCCATGA|TATTCGTAGATCTGCCGCTTACTGG
gi|48696991|ref|NC_005892.1|	14397	14401	Deletion	1	+	68039	67906	TCTATGATCTAATGCCGATTGTCTA|CAAACAAGCAGATCTCATTATAATG	ATGATCTAATGCCGATTGTCTACAA|ACAAGCAGATCTCATTATAATGTTT
gi|48696991|ref|NC_005892.1|	16698	16701	Deletion	1	+	471670	469663	TTTTGGACACTTGGCAGCGCATCCG|GGAGAATCATTGGGGAGTAAGATTA	TTGGACACTTGGCAGCGCATCCGGG|AGAATCATTGGGGAGTAAGATTAGT
gi|48696991|ref|NC_005892.1|	6841	6844	Deletion	1	+	159536	163275	TGAGATTGAAATATGCTAGCGTGAG|CGGGCTAACCACTGCCGTAACTCAG	AGATTGAAATATGCTAGCGTGAGCG|GGCTAACCACTGCCGTAACTCAGTG
gi|48696991|ref|NC_005892.1|	15037	15039	Deletion	1	+	862264	876401	TACCCCGCAATAATTTTATCAGAAA|GATTAGGGTTCAGCTAATAGGATCT	ACCCCGCAATAATTTTATCAGAAAG|ATTAGGGTTCAGCTAATAGGATCTA
gi|48696991|ref|NC_005892.1|	1659	1661	Deletion	1	+	12953	13360	TAGACCCTGACTTGAACACTGTCCT|TATCACAATCGTAACTGGAATTGTT	AGACCCTGACTTGAACACTGTCCTT|ATCACAATCGTAACTGGAATTGTTC
gi|48696991|ref|NC_005892.1|	15738	15741	Deletion	1	+	298095	295659	CAAGCTGAGTATCAAGTAGCACCAT|ATAGTGGAGCTTCCGCCATCATTGA	AGCTGAGTATCAAGTAGCACCATAT|AGTGGAGCTTCCGCCATCATTGACT
gi|48696991|ref|NC_005892.1|	2638	2640	Deletion	1	+	129291	128429	AAAAAGTTGAGAAGTTAATCGAAAG|GATTAGCGAATTTAATGGAATAAAG	AAAAGTTGAGAAGTTAATCGAAAGG|ATTAGCGAATTTAATGGAATAAAGA
gi|48696991|ref|NC_005892.1|	15518	15520	Deletion	1	+	584064	581920	GGTTATCGAGATTCCTACATTTAAC|GTACCGGCTAGCTCAGCGCCAATAC	GTTATCGAGATTCCTACATTTAACG|TACCGGCTAGCTCAGCGCCAATACA
gi|48696991|ref|NC_005892.1|	16401	16404	Deletion	1	+	53060	52873	CGCTGGAGGTGAAGCTTTAAACGAT|GTGCAAAAGGCTCTCGCACAAGCAT	CTGGAGGTGAAGCTTTAAACGATGT|GCAAAAGGCTCTCGCACAAGCATAT
gi|48696991|ref|NC_005892.1|	5213	5215	Deletion	1	+	32087	33729	ACGATCACGTAGCTAGAATAAAGTA|ATACTCATGATAATTTTTTTACTCT	CGATCACGTAGCTAGAATAAAGTAA|TACTCATGATAATTTTTTTACTCTA
gi|48696991|ref|NC_005892.1|	14892	14894	Deletion	1	+	47855	49733	GTTGTAGCTATCGGTGTATGGGCAG|GACTAACTCTATATAAATTCGTAAA	TTGTAGCTATCGGTGTATGGGCAGG|ACTAACTCTATATAAATTCGTAAAA
gi|48696991|ref|NC_005892.1|	2025	2027	Deletion	1	+	3050	3087	TGAATGAATTGAATGTGGAAGATTT|AGGAAAACTTACTCTTTCTGATTTT	GAATGAATTGAATGTGGAAGATTTA|GGAAAACTTACTCTTTCTGATTTTG
gi|48696991|ref|NC_005892.1|	6880	6882	Deletion	1	+	191416	200652	CCGTAACTCAGTGTCAGCTTCAAGC|TACAAATCTAAATAGAAGCACAACA	CGTAACTCAGTGTCAGCTTCAAGCT|ACAAATCTAAATAGAAGCACAACAT
gi|48696991|ref|NC_005892.1|	16869	16872	Deletion	1	+	103375	103223	AGGAGAAACAGCTACAGATCTATTA|AATCCTCTTGCGAAAGATTTAGGAA	GAGAAACAGCTACAGATCTATTAAA|TCCTCTTGCGAAAGATTTAGGAAGT
gi|48696991|ref|NC_005892.1|	8599	8601	Deletion	1	+	21721	21636	CGCATATAAGTCAGCCTACTGAGCT|GAAACTTCTCATGATAATGGCAAAG	GCATATAAGTCAGCCTACTGAGCTG|AAACTTCTCATGATAATGGCAAAGC
gi|48696991|ref|NC_005892.1|	393	396	Deletion	1	+	1124869	1116118	GATTAGCATTATACAGTTACTTGAA|TAGAAATCAGCCCGGTTCTCCCTAC	TTAGCATTATACAGTTACTTGAATA|GAAATCAGCCCGGTTCTCCCTACAA
gi|48696991|ref|NC_005892.1|	6820	6822	Deletion	1	+	148310	147690	TTCAGGGTTCTGGATCACATCTGAG|ATTGAAATATGCTAGCGTGAGCGGG	TCAGGGTTCTGGATCACATCTGAGA|TTGAAATATGCTAGCGTGAGCGGGC
gi|48696991|ref|NC_005892.1|	5416	5421	Deletion	1	+	425544	393049	TCAGGATTGCTTATAAACGAAGGAC|AAGCAGTGATAGATGTACTTTTGCT	GATTGCTTATAAACGAAGGACAAGC|AGTGATAGATGTACTTTTGCTAAAG
gi|48696991|ref|NC_005892.1|	4816	4818	Deletion	1	+	78332	78640	GCATTTTTAGATGAGGATGTAGTAC|CGATAGAGATAGATTTTCAAAAAGT	CATTTTTAGATGAGGATGTAGTACC|GATAGAGATAGATTTTCAAAAAGTA
gi|48696991|ref|NC_005892.1|	5389	5392	Deletion	1	+	462593	463245	TTTGAAATAGGAGAAAGAAATTCGT|TTTCAGGATTGCTTATAAACGAAGG	TGAAATAGGAGAAAGAAATTCGTTT|TCAGGATTGCTTATAAACGAAGGAC
gi|48696991|ref|NC_005892.1|	3825	3827	Deletion	1	+	54168	57373	TTATATCTTCTAAAAATAAGAAGAG|GAGGAGAAGGTAATATCTATTATAG	TATATCTTCTAAAAATAAGAAGAGG|AGGAGAAGGTAATATCTATTATAGA
gi|48696991|ref|NC_005892.1|	13915	13918	Deletion	1	+	58122	57167	TTCAGAAGAGAGTTAATAGAAATGT|ATAATCAACTTGAGGATTTCTTCCT	CAGAAGAGAGTTAATAGAAATGTAT|AATCAACTTGAGGATTTCTTCCTAG
gi|48696991|ref|NC_005892.1|	11418	11420	Deletion	1	+	16911	16845	TTAAAGGATATAATACACCATCAGA|AATGTCTATATCAAATCTCTTCAAT	TAAAGGATATAATACACCATCAGAA|ATGTCTATATCAAATCTCTTCAATA
gi|48696991|ref|NC_005892.1|	3471	3473	Deletion	1	+	271958	268760	CGTAGATCTGCCGCTTACTGGCGTA|TAAATTATCTCGGGTTGCCTCTTGA	GTAGATCTGCCGCTTACTGGCGTAT|AAATTATCTCGGGTTGCCTCTTGAA
gi|48696991|ref|NC_005892.1|	15938	15940	Deletion	1	+	161745	165097	TGCTCAAGTAGCAGCAATAGTACAA|CAATATGTTGCACGTCAAAAAAGAA	GCTCAAGTAGCAGCAATAGTACAAC|AATATGTTGCACGTCAAAAAAGAAG
gi|48696991|ref|NC_005892.1|	10410	10412	Deletion	1	+	83614	85222	TAAGAAGCAAGGAAAAAATAAATCT|GAAGTGATAAGAGAGGCATTAAAAG	AAGAAGCAAGGAAAAAATAAATCTG|AAGTGATAAGAGAGGCATTAAAAGA
gi|48696991|ref|NC_005892.1|	6962	6964	Deletion	1	+	473867	472104	AAGTAGTACGCCGCCTAGTTGGGAC|ATAAGAGAAATAAATAGTATTCAGC	AGTAGTACGCCGCCTAGTTGGGACA|TAAGAGAAATAAATAGTATTCAGCT
gi|48696991|ref|NC_005892.1|	2680	2682	Deletion	1	+	63434	59802	GAATAAAGAGGCAGTTCAGAAGATG|GGTTAAAACGGTCATTGGGGCTGCA	AATAAAGAGGCAGTTCAGAAGATGG|GTTAAAACGGTCATTGGGGCTGCAG
gi|48696991|ref|NC_005892.1|	6237	6239	Deletion	1	+	73012	71905	GTAACACCATTTTTCAATAATAATA|ATACAATGACATATTCTATTGGAGC	TAACACCATTTTTCAATAATAATAA|TACAATGACATATTCTATTGGAGCA
gi|48696991|ref|NC_005892.1|	9585	9589	Deletion	1	+	167318	161069	TGACGTTATTCGTTTGGGAGAACGT|CTTCAAAAAGAACTTTCAGAAATTG	CGTTATTCGTTTGGGAGAACGTCTT|CAAAAAGAACTTTCAGAAATTGCAT
gi|48696991|ref|NC_005892.1|	16512	16514	Deletion	1	+	123809	126144	AACGGGAGAGTTAATAAGGTATCAT|CACTTCATCCCTTTTAACGAGGCAG	ACGGGAGAGTTAATAAGGTATCATC|ACTTCATCCCTTTTAACGAGGCAGT
gi|48696991|ref|NC_005892.1|	13194	13197	Deletion	1	+	94963	96091	AAGGAGAGACAGAAGGAGAAGAAGC|ACAAGTAGGAGGAGAACTTCCGGAG	GGAGAGACAGAAGGAGAAGAAGCAC|AAGTAGGAGGAGAACTTCCGGAGCT
gi|48696991|ref|NC_005892.1|	16031	16033	Deletion	1	+	476097	484656	TGTTTAATGACGTAGAGAACGCAGT|CAGTAATTTTACTAAACAAGCTAAA	GTTTAATGACGTAGAGAACGCAGTC|AGTAATTTTACTAAACAAGCTAAAA
gi|48696991|ref|NC_005892.1|	1446	1448	Deletion	1	+	14796	15492	GGAGCTTTGAAAAAATGGTTGAAGA|AAGAACATCCTGAATTGTTGAAAGG	GAGCTTTGAAAAAATGGTTGAAGAA|AGAACATCCTGAATTGTTGAAAGGA
gi|48696991|ref|NC_005892.1|	13322	13324	Deletion	1	+	169545	173325	GTAGTCAGAATTCTGTCGGCTAGAT|ACAAGAAAGACGTGGAACTAAACGA	TAGTCAGAATTCTGTCGGCTAGATA|CAAGAAAGACGTGGAACTAAACGAC
gi|48696991|ref|NC_005892.1|	13499	13501	Deletion	1	+	54562	54359	GCTTCAGATATAGTGGCGATTGTAA|CTTACTTTAAGTCTCAAGAAGAGGA	CTTCAGATATAGTGGCGATTGTAAC|TTACTTTAAGTCTCAAGAAGAGGAA
gi|48696991|ref|NC_005892.1|	10403	10405	Deletion	1	+	80320	81148	AGATAGCTAAGAAGCAAGGAAAAAA|TAAATCTGAAGTGATAAGAGAGGCA	GATAGCTAAGAAGCAAGGAAAAAAT|AAATCTGAAGTGATAAGAGAGGCAT
gi|48696991|ref|NC_005892.1|	3956	3959	Deletion	1	+	183127	182813	GCTATCTCAGCAGTTTTCATTATCG|CCGAAGCAGCTCATCTCTATAACGA	TATCTCAGCAGTTTTCATTATCGCC|GAAGCAGCTCATCTCTATAACGAGA
gi|48696991|ref|NC_005892.1|	11190	11192	Deletion	1	+	98572	99924	ATTATGCGTTAAGAATTCCAGTGTG|CAAATATTATGTAGAAAACAGATGT	TTATGCGTTAAGAATTCCAGTGTGC|AAATATTATGTAGAAAACAGATGTA
gi|48696991|ref|NC_005892.1|	16244	16246	Deletion	1	+	395963	372535	ACCTACCACCTGTCCATCTACCAAA|TATACATCAAATCGAAGCAGGAATA	CCTACCACCTGTCCATCTACCAAAT|ATACATCAAATCGAAGCAGGAATAG
gi|48696991|ref|NC_005892.1|	14124	14126	Deletion	1	+	19085	19222	AATACTCAAAATTCGGGTATAATGT|TGTTACACTTTCAGACATAGTTTCC	ATACTCAAAATTCGGGTATAATGTT|GTTACACTTTCAGACATAGTTTCCA
gi|48696991|ref|NC_005892.1|	16575	16577	Deletion	1	+	383327	380921	GAATCAAAGCGTAGCAAATACGCCA|ATTTTCAGCGGTCTAACTAGATTCG	AATCAAAGCGTAGCAAATACGCCAA|TTTTCAGCGGTCTAACTAGATTCGG
gi|48696991|ref|NC_005892.1|	6642	6644	Deletion	1	+	20677	20780	AAGATTACGGGCGATTATGAAGATG|TAAAGTTTAGTGTGACATACGGTGG	AGATTACGGGCGATTATGAAGATGT|AAAGTTTAGTGTGACATACGGTGGT
gi|48696991|ref|NC_005892.1|	7304	7306	Deletion	1	+	27204	27530	ATTCGAGTCTAAGTTAAAACGTGGA|AGGTTTCTGAAGTTTCATTCTTCCA	TTCGAGTCTAAGTTAAAACGTGGAA|GGTTTCTGAAGTTTCATTCTTCCAT
gi|48696991|ref|NC_005892.1|	3819	3823	Deletion	1	+	42900	50178	ATCTGATTATATCTTCTAAAAATAA|GAAGAGGAGGAGAAGGTAATATCTA	TGATTATATCTTCTAAAAATAAGAA|GAGGAGGAGAAGGTAATATCTATTA
gi|48696991|ref|NC_005892.1|	16693	16695	Deletion	1	+	507761	484633	GGGACTTTTGGACACTTGGCAGCGC|ATCCGGGAGAATCATTGGGGAGTAA	GGACTTTTGGACACTTGGCAGCGCA|TCCGGGAGAATCATTGGGGAGTAAG
gi|48696991|ref|NC_005892.1|	6683	6686	Deletion	1	+	29832	30946	ATACGGTGGTGGTTTAGGCGTTCCT|TTTACATTTGGACTGGAAGTAGAAG	ACGGTGGTGGTTTAGGCGTTCCTTT|TACATTTGGACTGGAAGTAGAAGAA
gi|48696991|ref|NC_005892.1|	11135	11138	Deletion	1	+	51713	52276	CGGATACGTTCAATAACAGGACTGT|CTCAAAAGCAAGTTACTGAACTTCT	GATACGTTCAATAACAGGACTGTCT|CAAAAGCAAGTTACTGAACTTCTTT
gi|48696991|ref|NC_005892.1|	15046	15049	Deletion	1	+	1006767	1118841	ATAATTTTATCAGAAAGATTAGGGT|TCAGCTAATAGGATCTATTTCTAAT	AATTTTATCAGAAAGATTAGGGTTC|AGCTAATAGGATCTATTTCTAATAG
gi|48696991|ref|NC_005892.1|	6458	6460	Deletion	1	+	30663	30853	AAGTTTTCGATTGAGGAAGGGAACT|TATGCAATAAAAATGCCTTACAGTT	AGTTTTCGATTGAGGAAGGGAACTT|ATGCAATAAAAATGCCTTACAGTTA
gi|48696991|ref|NC_005892.1|	13188	13192	Deletion	1	+	86600	92296	AGGAAGAAGGAGAGACAGAAGGAGA|AGAAGCACAAGTAGGAGGAGAACTT	AAGAAGGAGAGACAGAAGGAGAAGA|AGCACAAGTAGGAGGAGAACTTCCG
gi|48696991|ref|NC_005892.1|	13554	13557	Deletion	1	+	46407	45615	AAAAGAAAGATCAGAAAAAACAATG|GAAGGGAGAAGGGAATAAGAGCGAT	AAGAAAGATCAGAAAAAACAATGGA|AGGGAGAAGGGAATAAGAGCGATTT
gi|48696991|ref|NC_005892.1|	10591	10594	Deletion	1	+	95690	92797	AAAATAGCTAAATATCTTGAAAAGG|AGGGGATAATGATTGGGTAAGAAAG	AATAGCTAAATATCTTGAAAAGGAG|GGGATAATGATTGGGTAAGAAAGTC
gi|48696991|ref|NC_005892.1|	14238	14241	Deletion	1	+	50238	51551	GAGCTAAATTACACGCCAAGAAATG|GGGAACTAGTGTCCTCATTATAGAT	GCTAAATTACACGCCAAGAAATGGG|GAACTAGTGTCCTCATTATAGATGA
gi|48696991|ref|NC_005892.1|	15751	15755	Deletion	1	+	270199	259445	AAGTAGCACCATATAGTGGAGCTTC|CGCCATCATTGACTTTAGGAAATAT	TAGCACCATATAGTGGAGCTTCCGC|CATCATTGACTTTAGGAAATATTTT
gi|48696991|ref|NC_005892.1|	3175	3177	Deletion	1	+	71476	71278	ACGGTGTAGATAGTAGTCTTTTCGG|TCTGAAATGGCAAAACATTGATGTT	CGGTGTAGATAGTAGTCTTTTCGGT|CTGAAATGGCAAAACATTGATGTTG
gi|48696991|ref|NC_005892.1|	14375	14378	Deletion	1	+	79825	78728	CTTATATTAAGTACACAGAGAGTCT|ATGATCTAATGCCGATTGTCTACAA	TATATTAAGTACACAGAGAGTCTAT|GATCTAATGCCGATTGTCTACAAAC
gi|48696991|ref|NC_005892.1|	4722	4724	Deletion	1	+	43985	44405	AGAATACGTGATTCTGTCACGTAGA|AATCATGTAGCAGTTCAGAGGGAAA	GAATACGTGATTCTGTCACGTAGAA|ATCATGTAGCAGTTCAGAGGGAAAT
gi|48696991|ref|NC_005892.1|	5137	5139	Deletion	1	+	9225	9068	TTAAGCAGTCTGAAAGCATATCATT|TTATTGATGAGAGATTAGCACTTTC	TAAGCAGTCTGAAAGCATATCATTT|TATTGATGAGAGATTAGCACTTTCT
gi|48696991|ref|NC_005892.1|	7731	7733	Deletion	1	+	2332	2269	GCATAACATTTTTAACATCAGACTC|TAAGTTAGAGTATATGAGGATAAAT	CATAACATTTTTAACATCAGACTCT|AAGTTAGAGTATATGAGGATAAATG
gi|48696991|ref|NC_005892.1|	5994	5996	Deletion	1	+	30061	30260	AAAGTGAAATATTACTACAAACTTT|CAGAGAAGCAAGATTTAGACGCGTT	AAGTGAAATATTACTACAAACTTTC|AGAGAAGCAAGATTTAGACGCGTTT
gi|48696991|ref|NC_005892.1|	7356	7359	Deletion	1	+	22476	22154	AAATCTTTCAATTATTGTTGGATTG|CGGTGAAAACACTGAAATATATTCA	ATCTTTCAATTATTGTTGGATTGCG|GTGAAAACACTGAAATATATTCAAA
gi|48696991|ref|NC_005892.1|	16406	16409	Deletion	1	+	49022	44393	GAGGTGAAGCTTTAAACGATGTGCA|AAAGGCTCTCGCACAAGCATATCAC	GGTGAAGCTTTAAACGATGTGCAAA|AGGCTCTCGCACAAGCATATCACTT
gi|48696991|ref|NC_005892.1|	11873	11875	Deletion	1	+	20726	20684	AGAAGCTTTAAAACAATACGATGAT|GATTTTGACGTTTATGAGGATGAAA	GAAGCTTTAAAACAATACGATGATG|ATTTTGACGTTTATGAGGATGAAAT
gi|48696991|ref|NC_005892.1|	7477	7479	Deletion	1	+	6547	6821	TGGGGGAGGGGTTGACTGAAAGTAT|TCACGTTTATTTTACAATTCAGCAG	GGGGGAGGGGTTGACTGAAAGTATT|CACGTTTATTTTACAATTCAGCAGG
gi|48696991|ref|NC_005892.1|	14118	14120	Deletion	1	+	18851	19011	GTTCAGAATACTCAAAATTCGGGTA|TAATGTTGTTACACTTTCAGACATA	TTCAGAATACTCAAAATTCGGGTAT|AATGTTGTTACACTTTCAGACATAG
gi|48696991|ref|NC_005892.1|	5152	5154	Deletion	1	+	8105	8207	GCATATCATTTTATTGATGAGAGAT|TAGCACTTTCTCCAGATAGAAAATT	CATATCATTTTATTGATGAGAGATT|AGCACTTTCTCCAGATAGAAAATTA
gi|48696991|ref|NC_005892.1|	8424	8426	Deletion	1	+	29795	29777	TTGCAGTAGAGTAACGTGCGAAGAT|TGCGTAGCTGAAATCTGCGGAGATC	TGCAGTAGAGTAACGTGCGAAGATT|GCGTAGCTGAAATCTGCGGAGATCT
gi|48696991|ref|NC_005892.1|	16299	16302	Deletion	1	+	125920	124766	CGTAGAAAAAGTAATCCAGAAAGAT|ATAACTCATCCACCGAAATTTTACC	TAGAAAAAGTAATCCAGAAAGATAT|AACTCATCCACCGAAATTTTACCTA
gi|48696991|ref|NC_005892.1|	14324	14327	Deletion	1	+	90441	90076	ACGCCGGCAATCGATGAGGCACTAC|ATGCGAATCGACACGCAGGGATAGG	GCCGGCAATCGATGAGGCACTACAT|GCGAATCGACACGCAGGGATAGGGC
gi|48696991|ref|NC_005892.1|	3574	3576	Deletion	1	+	47161	46131	CATGGGAAGACCCGAACACACTCAT|TTCTTATTACGCGTCACTCGAAATG	ATGGGAAGACCCGAACACACTCATT|TCTTATTACGCGTCACTCGAAATGA
gi|48696991|ref|NC_005892.1|	17031	17033	Deletion	1	+	652661	657023	AGAAGACCTCACATCAAACGATTTA|GAAAAAGGAGCTAGACTAAGGAATA	GAAGACCTCACATCAAACGATTTAG|AAAAAGGAGCTAGACTAAGGAATAC
gi|48696991|ref|NC_005892.1|	3469	3471	Deletion	1	+	277983	271958	TTCGTAGATCTGCCGCTTACTGGCG|TATAAATTATCTCGGGTTGCCTCTT	TCGTAGATCTGCCGCTTACTGGCGT|ATAAATTATCTCGGGTTGCCTCTTG
gi|48696991|ref|NC_005892.1|	852	854	Deletion	1	+	530011	533799	TGATGAGATACGAAGTTATTTATCC|GATTTATATGGAGGATTAAGAAGAG	GATGAGATACGAAGTTATTTATCCG|ATTTATATGGAGGATTAAGAAGAGT
gi|48696991|ref|NC_005892.1|	12082	12084	Deletion	1	+	28869	27633	GAAATAGTTTATCAGTTAGCTAAGT|TAATAGAAAAGCTTAGTCAATACGA	AAATAGTTTATCAGTTAGCTAAGTT|AATAGAAAAGCTTAGTCAATACGAA
gi|48696991|ref|NC_005892.1|	4241	4243	Deletion	1	+	12136	11706	TTTATATACTCTTTCTCTAACTCTA|AGTTAGAGGTAATATGAAAATAAAA	TTATATACTCTTTCTCTAACTCTAA|GTTAGAGGTAATATGAAAATAAAAA
gi|48696991|ref|NC_005892.1|	15669	15671	Deletion	1	+	368054	367877	CTAAAAATTGTTAGAGGTGTACCAA|CTGACAAAATCAAGGTAAGTTGGGC	TAAAAATTGTTAGAGGTGTACCAAC|TGACAAAATCAAGGTAAGTTGGGCT
gi|48696991|ref|NC_005892.1|	192	195	Deletion	1	+	428723	439589	ACCTAGCAGATTTCTTACGAAGAAT|TAGAGGAAAGAGAGCTTTAGCCGAA	CTAGCAGATTTCTTACGAAGAATTA|GAGGAAAGAGAGCTTTAGCCGAAGA
gi|48696991|ref|NC_005892.1|	17490	17492	Deletion	1	+	102452	91478	TCCCGGTGCTGTCCCCGGAACCCCC|TCTAGTCCTAGCAGCGCTATAGCGG	CCCGGTGCTGTCCCCGGAACCCCCT|CTAGTCCTAGCAGCGCTATAGCGGG
gi|48696991|ref|NC_005892.1|	15769	15771	Deletion	1	+	203743	189293	GAGCTTCCGCCATCATTGACTTTAG|GAAATATTTTAATGGCGATTTAGAT	AGCTTCCGCCATCATTGACTTTAGG|AAATATTTTAATGGCGATTTAGATC
gi|48696991|ref|NC_005892.1|	12821	12823	Deletion	1	+	98305	102160	TGAGTATTGACGCTATCATAATCCA|TAGTGGCGCAAAGGTGAAGGAAAAT	GAGTATTGACGCTATCATAATCCAT|AGTGGCGCAAAGGTGAAGGAAAATG
gi|48696991|ref|NC_005892.1|	5611	5613	Deletion	1	+	234530	242390	AGCAATGTAAAGCTGAAAGGGACAA|TACATCCCTTATTCGAGGTACCATC	GCAATGTAAAGCTGAAAGGGACAAT|ACATCCCTTATTCGAGGTACCATCT
gi|48696991|ref|NC_005892.1|	5309	5311	Deletion	1	+	329127	333486	AGAAGTTTGAGAGATACAAGTTTGA|CGTAGTTTATGTAGATAGAGAATAT	GAAGTTTGAGAGATACAAGTTTGAC|GTAGTTTATGTAGATAGAGAATATC
gi|48696991|ref|NC_005892.1|	8318	8320	Deletion	1	+	55080	53860	AAGGATATGTATAGACAGGGTAAAA|TCTCATTTTATGAGGTGTGGTGATG	AGGATATGTATAGACAGGGTAAAAT|CTCATTTTATGAGGTGTGGTGATGA
gi|48696991|ref|NC_005892.1|	14929	14931	Deletion	1	+	81152	86125	ATAAATTCGTAAAACTATGAAAAGG|TGGTGAAAAAATGGGAGAAATCTAT	TAAATTCGTAAAACTATGAAAAGGT|GGTGAAAAAATGGGAGAAATCTATA
gi|48696991|ref|NC_005892.1|	444	446	Deletion	1	+	328686	279560	ATTTCCCAAATCCAAGCTCTCCAAC|TAACTTACCCCCTCCTTCCAGCCCC	TTTCCCAAATCCAAGCTCTCCAACT|AACTTACCCCCTCCTTCCAGCCCCT
gi|48696991|ref|NC_005892.1|	11168	11171	Deletion	1	+	69216	70251	CAAGTTACTGAACTTCTTTTAAATT|ATGCGTTAAGAATTCCAGTGTGCAA	AGTTACTGAACTTCTTTTAAATTAT|GCGTTAAGAATTCCAGTGTGCAAAT
gi|48696991|ref|NC_005892.1|	13502	13504	Deletion	1	+	54695	54649	TCAGATATAGTGGCGATTGTAACTT|ACTTTAAGTCTCAAGAAGAGGAAGA	CAGATATAGTGGCGATTGTAACTTA|CTTTAAGTCTCAAGAAGAGGAAGAA
gi|48696991|ref|NC_005892.1|	13192	13194	Deletion	1	+	92296	94963	AGAAGGAGAGACAGAAGGAGAAGAA|GCACAAGTAGGAGGAGAACTTCCGG	GAAGGAGAGACAGAAGGAGAAGAAG|CACAAGTAGGAGGAGAACTTCCGGA
gi|48696991|ref|NC_005892.1|	1036	1038	Deletion	1	+	148286	139576	CCTTTTGAGTACTTTTCGTACGTGC|CATATTCTCCTTACGCCCCACCGAA	CTTTTGAGTACTTTTCGTACGTGCC|ATATTCTCCTTACGCCCCACCGAAT
gi|48696991|ref|NC_005892.1|	14357	14359	Deletion	1	+	85014	84087	CGACACGCAGGGATAGGGCTTATAT|TAAGTACACAGAGAGTCTATGATCT	GACACGCAGGGATAGGGCTTATATT|AAGTACACAGAGAGTCTATGATCTA
gi|48696991|ref|NC_005892.1|	15549	15551	Deletion	1	+	296849	243956	GCTAGCTCAGCGCCAATACATGTAG|CATACTTGCAGCCCGGACAGATATA	CTAGCTCAGCGCCAATACATGTAGC|ATACTTGCAGCCCGGACAGATATAT
gi|48696991|ref|NC_005892.1|	1193	1195	Deletion	1	+	38578	38513	TAATAGCTACGCGGAAGTAGGGGGG|ATGTAAATGAACATTGAAGAAATTC	AATAGCTACGCGGAAGTAGGGGGGA|TGTAAATGAACATTGAAGAAATTCA
gi|48696991|ref|NC_005892.1|	16165	16168	Deletion	1	+	579302	648834	AATATACATCAAATCGAAGCAGGAA|TAGGTCACGTAGAAAAAGTAATCCA	TATACATCAAATCGAAGCAGGAATA|GGTCACGTAGAAAAAGTAATCCAGA
gi|48696991|ref|NC_005892.1|	2878	2880	Deletion	1	+	65749	63606	AAACAGTATTGGGCTATGATGAATC|TACATATCGTCATTTCGCTACTCAC	AACAGTATTGGGCTATGATGAATCT|ACATATCGTCATTTCGCTACTCACA
gi|48696991|ref|NC_005892.1|	5702	5704	Deletion	1	+	245189	242614	TGATTTACAGCGGTTTTGGAACTTC|ATTACCACAAACATATACAATTCCA	GATTTACAGCGGTTTTGGAACTTCA|TTACCACAAACATATACAATTCCAG
gi|48696991|ref|NC_005892.1|	15571	15576	Deletion	1	+	129544	132574	TAGCATACTTGCAGCCCGGACAGAT|ATATAAGAGGCAGTTAGTTTATGTG	ATACTTGCAGCCCGGACAGATATAT|AAGAGGCAGTTAGTTTATGTGATAA
gi|48696991|ref|NC_005892.1|	396	401	Deletion	1	+	1116118	1064727	TAGCATTATACAGTTACTTGAATAG|AAATCAGCCCGGTTCTCCCTACAAT	ATTATACAGTTACTTGAATAGAAAT|CAGCCCGGTTCTCCCTACAATTTCC
gi|48696991|ref|NC_005892.1|	7281	7283	Deletion	1	+	26212	26262	CAAAAAGGGGGGCAAAAATCTGGAT|TCGAGTCTAAGTTAAAACGTGGAAG	AAAAAGGGGGGCAAAAATCTGGATT|CGAGTCTAAGTTAAAACGTGGAAGG
gi|48696991|ref|NC_005892.1|	740	742	Deletion	1	+	162391	160997	ATAGTTATAGCGCTAGTGATCATAG|CTTTAGTCATATATTATATCTATCA	TAGTTATAGCGCTAGTGATCATAGC|TTTAGTCATATATTATATCTATCAT
gi|48696991|ref|NC_005892.1|	16836	16839	Deletion	1	+	82260	84022	CGCGTTAGCCGGAGCTAGAGCTTTA|GAAACAGGAGGAGAAACAGCTACAG	CGTTAGCCGGAGCTAGAGCTTTAGA|AACAGGAGGAGAAACAGCTACAGAT
gi|48696991|ref|NC_005892.1|	14565	14567	Deletion	1	+	19267	18927	AAATGATAAAAATACATAAGCCGAT|TTGAGAAAAATTTTTAAAGATAGAG	AATGATAAAAATACATAAGCCGATT|TGAGAAAAATTTTTAAAGATAGAGA
gi|48696991|ref|NC_005892.1|	16109	16111	Deletion	1	+	529911	502721	TCCAGAAAGATATAACTCATCCACC|GAAATTTTACCTACCACCTGTCCAT	CCAGAAAGATATAACTCATCCACCG|AAATTTTACCTACCACCTGTCCATC
gi|48696991|ref|NC_005892.1|	3340	3343	Deletion	1	+	223277	230169	GCGATATATACATTGTGAAAGATAC|GCTAGGACTCACATATGAGAGTTAC	GATATATACATTGTGAAAGATACGC|TAGGACTCACATATGAGAGTTACAA
gi|48696991|ref|NC_005892.1|	11780	11782	Deletion	1	+	25204	26152	GCGAAAAGTAGAGCAGGGCGGGAGA|AAGTCAATAGATGCATATTATTATA	CGAAAAGTAGAGCAGGGCGGGAGAA|AGTCAATAGATGCATATTATTATAC
gi|48696991|ref|NC_005892.1|	9024	9026	Deletion	1	+	10566	10562	AAAGAGTGTAATTGATGTTATTAAG|GAGGCGTTAGGACTTGCCTAGCGAT	AAGAGTGTAATTGATGTTATTAAGG|AGGCGTTAGGACTTGCCTAGCGATA
gi|48696991|ref|NC_005892.1|	3955	3958	Deletion	1	+	183055	182460	CGCTATCTCAGCAGTTTTCATTATC|GCCGAAGCAGCTCATCTCTATAACG	CTATCTCAGCAGTTTTCATTATCGC|CGAAGCAGCTCATCTCTATAACGAG
gi|48696991|ref|NC_005892.1|	702	704	Deletion	1	+	138938	141691	TAAACAAAAAGGTATTTGGTGTACC|AGTGTGGGTTTGGATAGTTATAGCG	AAACAAAAAGGTATTTGGTGTACCA|GTGTGGGTTTGGATAGTTATAGCGC
gi|48696991|ref|NC_005892.1|	13294	13296	Deletion	1	+	168510	168096	CCTAGCCTACGGGGCGCTCTTGGAG|CTTGTAGTCAGAATTCTGTCGGCTA	CTAGCCTACGGGGCGCTCTTGGAGC|TTGTAGTCAGAATTCTGTCGGCTAG
gi|48696991|ref|NC_005892.1|	12752	12754	Deletion	1	+	127103	127777	AATTGATCATACAAATACCTCTTAA|TGATAGAAATCAAGTAAAAGAGGTA	ATTGATCATACAAATACCTCTTAAT|GATAGAAATCAAGTAAAAGAGGTAA
gi|48696991|ref|NC_005892.1|	9561	9563	Deletion	1	+	175842	175173	AAGGAGGAGGGAAGACTTGCCCAAT|GACGTTATTCGTTTGGGAGAACGTC	AGGAGGAGGGAAGACTTGCCCAATG|ACGTTATTCGTTTGGGAGAACGTCT
gi|48696991|ref|NC_005892.1|	5341	5345	Deletion	1	+	482106	481578	TATGTAGATAGAGAATATCCAGTTT|CTTCTAATAATTTAAACGTTTTTTT	GTAGATAGAGAATATCCAGTTTCTT|CTAATAATTTAAACGTTTTTTTTGA
gi|48696991|ref|NC_005892.1|	10999	11001	Deletion	1	+	11492	11921	TTAGTTAAAGCACAAGAGAAGGCGA|AAGAAAAGTATGGAATAGACACAAA	TAGTTAAAGCACAAGAGAAGGCGAA|AGAAAAGTATGGAATAGACACAAAG
gi|48696991|ref|NC_005892.1|	17613	17615	Deletion	1	+	23567	23505	TCATAATAAATTCTTTTTAATAGGA|ATAATTGTAATAATATTAATAATAA	CATAATAAATTCTTTTTAATAGGAA|TAATTGTAATAATATTAATAATAAT
gi|48696991|ref|NC_005892.1|	6284	6286	Deletion	1	+	60556	53070	AGCAAATTCAGAGTTCGAGATTTAT|GATATATTTACAAAAGAACAAGGAA	GCAAATTCAGAGTTCGAGATTTATG|ATATATTTACAAAAGAACAAGGAAA
gi|48696991|ref|NC_005892.1|	5935	5937	Deletion	1	+	30248	31057	TATGAAGAGGTGATATAATGAGTGT|TACTACATTGGGACAAAGTTTTCCA	ATGAAGAGGTGATATAATGAGTGTT|ACTACATTGGGACAAAGTTTTCCAG
gi|48696991|ref|NC_005892.1|	5159	5161	Deletion	1	+	8316	8155	ATTTTATTGATGAGAGATTAGCACT|TTCTCCAGATAGAAAATTAATTTTG	TTTTATTGATGAGAGATTAGCACTT|TCTCCAGATAGAAAATTAATTTTGC
gi|48696991|ref|NC_005892.1|	16724	16727	Deletion	1	+	415659	413735	GAGAATCATTGGGGAGTAAGATTAG|TGATATAGCATTTGGTATAGCTGAC	GAATCATTGGGGAGTAAGATTAGTG|ATATAGCATTTGGTATAGCTGACCT
gi|48696991|ref|NC_005892.1|	15340	15343	Deletion	1	+	182569	207017	CTACAATGGTTCAAAATATTATACT|CAGCATTTTGACAGGACAGGCGCCT	ACAATGGTTCAAAATATTATACTCA|GCATTTTGACAGGACAGGCGCCTAG
gi|48696991|ref|NC_005892.1|	13742	13744	Deletion	1	+	7886	8184	TAAAACAATTAAAAGAAGGAAAAGT|TCAGCCACGTTATGAAGAGTGTCAA	AAAACAATTAAAAGAAGGAAAAGTT|CAGCCACGTTATGAAGAGTGTCAAG
gi|48696991|ref|NC_005892.1|	15896	15902	Deletion	1	+	49909	53802	TTCCTACGTGCTTCCATACTACGAT|CAACTCGCAGCGTTACCTGCTCAAG	ACGTGCTTCCATACTACGATCAACT|CGCAGCGTTACCTGCTCAAGTAGCA
gi|48696991|ref|NC_005892.1|	3695	3697	Deletion	1	+	9391	9782	GCAAAAAGCGTTAAACGCTCTAAGT|TAGAGTTTTTCTCTTCAAAAATTTT	CAAAAAGCGTTAAACGCTCTAAGTT|AGAGTTTTTCTCTTCAAAAATTTTT
gi|48696991|ref|NC_005892.1|	15914	15916	Deletion	1	+	68412	67807	CTACGATCAACTCGCAGCGTTACCT|GCTCAAGTAGCAGCAATAGTACAAC	TACGATCAACTCGCAGCGTTACCTG|CTCAAGTAGCAGCAATAGTACAACA
gi|48696991|ref|NC_005892.1|	10318	10320	Deletion	1	+	29344	29328	TCTCAAACAGAGTTTGAAATAGAAT|TAGACTGGACTGTAACAGTCTCGTT	CTCAAACAGAGTTTGAAATAGAATT|AGACTGGACTGTAACAGTCTCGTTT
gi|48696991|ref|NC_005892.1|	5292	5294	Deletion	1	+	222793	246422	TTTTAAAGAAGTAAAAGAGAAGTTT|GAGAGATACAAGTTTGACGTAGTTT	TTTAAAGAAGTAAAAGAGAAGTTTG|AGAGATACAAGTTTGACGTAGTTTA
gi|48696991|ref|NC_005892.1|	12657	12659	Deletion	1	+	56518	59359	AATTGAGGATTTAGAAGAAGGCATG|GTAGTAGAGATATTTACAGGAAATA	ATTGAGGATTTAGAAGAAGGCATGG|TAGTAGAGATATTTACAGGAAATAT
gi|48696991|ref|NC_005892.1|	3918	3920	Deletion	1	+	136828	141903	CAGAAATAGCATTAGAGGGATTTTT|AGCAGCTATAGGCGCTATCTCAGCA	AGAAATAGCATTAGAGGGATTTTTA|GCAGCTATAGGCGCTATCTCAGCAG
gi|48696991|ref|NC_005892.1|	5366	5369	Deletion	1	+	467298	467021	CTTCTAATAATTTAAACGTTTTTTT|TGAAATAGGAGAAAGAAATTCGTTT	TCTAATAATTTAAACGTTTTTTTTG|AAATAGGAGAAAGAAATTCGTTTTC
gi|48696991|ref|NC_005892.1|	1398	1400	Deletion	1	+	9783	9921	ACGGTGAGAAGATCAAAGAGGTGGA|TCCAGAAGGCGATTAAACATTACGG	CGGTGAGAAGATCAAAGAGGTGGAT|CCAGAAGGCGATTAAACATTACGGA
gi|48696991|ref|NC_005892.1|	2933	2935	Deletion	1	+	43508	38120	AGATTTTCCGATAAATCAAGATCTG|GTAAACGAATTAAAAGGATTCCATG	GATTTTCCGATAAATCAAGATCTGG|TAAACGAATTAAAAGGATTCCATGC
gi|48696991|ref|NC_005892.1|	5409	5411	Deletion	1	+	429322	422671	TTCGTTTTCAGGATTGCTTATAAAC|GAAGGACAAGCAGTGATAGATGTAC	TCGTTTTCAGGATTGCTTATAAACG|AAGGACAAGCAGTGATAGATGTACT
gi|48696991|ref|NC_005892.1|	17454	17456	Deletion	1	+	268969	264943	AACCAACTTACCCGGAATTCCATCA|TCTCCAAGCGCTCCCGGTGCTGTCC	ACCAACTTACCCGGAATTCCATCAT|CTCCAAGCGCTCCCGGTGCTGTCCC
gi|48696991|ref|NC_005892.1|	2621	2623	Deletion	1	+	145307	143363	AGAGAAGTTTGATACGGAAAAAGTT|GAGAAGTTAATCGAAAGGATTAGCG	GAGAAGTTTGATACGGAAAAAGTTG|AGAAGTTAATCGAAAGGATTAGCGA
gi|48696991|ref|NC_005892.1|	6252	6255	Deletion	1	+	68260	68049	AATAATAATAATACAATGACATATT|CTATTGGAGCAAATTCAGAGTTCGA	TAATAATAATACAATGACATATTCT|ATTGGAGCAAATTCAGAGTTCGAGA
gi|48696991|ref|NC_005892.1|	16963	16965	Deletion	1	+	325518	354924	GATGAATTAGACTTAGAGAAGAATG|CAGAGAAAGATTTAGGAGAAGAAGG	ATGAATTAGACTTAGAGAAGAATGC|AGAGAAAGATTTAGGAGAAGAAGGA
gi|48696991|ref|NC_005892.1|	17229	17234	Deletion	1	+	748743	747194	TCCAAGTTTTCCATCATCTCCAAGC|AGTCCTAGCATACAACTACCGCCAA	AGTTTTCCATCATCTCCAAGCAGTC|CTAGCATACAACTACCGCCAAAGAT
gi|48696991|ref|NC_005892.1|	5475	5477	Deletion	1	+	83101	80471	CCACGAAGGACTAAGTCCAATACCG|GGCGAAGGAACGGGAATACAATTAA	CACGAAGGACTAAGTCCAATACCGG|GCGAAGGAACGGGAATACAATTAAG
gi|48696991|ref|NC_005892.1|	17461	17463	Deletion	1	+	246798	248282	TTACCCGGAATTCCATCATCTCCAA|GCGCTCCCGGTGCTGTCCCCGGAAC	TACCCGGAATTCCATCATCTCCAAG|CGCTCCCGGTGCTGTCCCCGGAACC
gi|48696991|ref|NC_005892.1|	3350	3352	Deletion	1	+	248574	249822	CATTGTGAAAGATACGCTAGGACTC|ACATATGAGAGTTACAAAGCATGGT	ATTGTGAAAGATACGCTAGGACTCA|CATATGAGAGTTACAAAGCATGGTT
gi|48696991|ref|NC_005892.1|	15210	15213	Deletion	1	+	349726	343385	CTTGGCATTTTAATGTACTATACTA|CAAAGGGACAGAATCCAGCATACCC	TGGCATTTTAATGTACTATACTACA|AAGGGACAGAATCCAGCATACCCCG
gi|48696991|ref|NC_005892.1|	8372	8374	Deletion	1	+	41277	41316	TGGAAGAAGATTGGGAAGAAGTAGA|TGAAATTGAGGAAGAAGTAGATGAG	GGAAGAAGATTGGGAAGAAGTAGAT|GAAATTGAGGAAGAAGTAGATGAGA
gi|48696991|ref|NC_005892.1|	17304	17306	Deletion	1	+	194885	186586	TCCAACTAACTTACCCTCTAGCCCC|TACAACTTACCCCCCTCTCCCGGCG	CCAACTAACTTACCCTCTAGCCCCT|ACAACTTACCCCCCTCTCCCGGCGT
gi|48696991|ref|NC_005892.1|	10822	10824	Deletion	1	+	46822	45687	CTTAGAGAGGTTAAGGGTTTTGGCG|CAAAAGTATAACTGCAGTTATGGTA	TTAGAGAGGTTAAGGGTTTTGGCGC|AAAAGTATAACTGCAGTTATGGTAG
gi|48696991|ref|NC_005892.1|	6267	6269	Deletion	1	+	65695	63849	ATGACATATTCTATTGGAGCAAATT|CAGAGTTCGAGATTTATGATATATT	TGACATATTCTATTGGAGCAAATTC|AGAGTTCGAGATTTATGATATATTT
gi|48696991|ref|NC_005892.1|	3326	3328	Deletion	1	+	209796	208527	ATTAAGGAAGGATAGCGATATATAC|ATTGTGAAAGATACGCTAGGACTCA	TTAAGGAAGGATAGCGATATATACA|TTGTGAAAGATACGCTAGGACTCAC
gi|48696991|ref|NC_005892.1|	11668	11670	Deletion	1	+	35067	35188	CAGAGTCTAAGATAGAGGGTAAAAA|TATGAAAGCGAAAGAAGCAAGAGAA	AGAGTCTAAGATAGAGGGTAAAAAT|ATGAAAGCGAAAGAAGCAAGAGAAA
gi|48696991|ref|NC_005892.1|	15424	15426	Deletion	1	+	945653	952861	CAATTACATATGAAAGAGTAACAGC|ACAGGAAATATTAAGTGAGGGAGGG	AATTACATATGAAAGAGTAACAGCA|CAGGAAATATTAAGTGAGGGAGGGT
gi|48696991|ref|NC_005892.1|	6294	6296	Deletion	1	+	43195	42058	GAGTTCGAGATTTATGATATATTTA|CAAAAGAACAAGGAAATATCTATTA	AGTTCGAGATTTATGATATATTTAC|AAAAGAACAAGGAAATATCTATTAC
gi|48696991|ref|NC_005892.1|	9092	9094	Deletion	1	+	11462	11433	CAGTTAAATAAGAAGCAAGCTATAA|AATTGATCGATAAGATAAAAGACAA	AGTTAAATAAGAAGCAAGCTATAAA|ATTGATCGATAAGATAAAAGACAAA
gi|48696991|ref|NC_005892.1|	10797	10799	Deletion	1	+	53388	50968	GAAAAGTGTATGTCAGAGATAGTAA|CTTAGAGAGGTTAAGGGTTTTGGCG	AAAAGTGTATGTCAGAGATAGTAAC|TTAGAGAGGTTAAGGGTTTTGGCGC
gi|48696991|ref|NC_005892.1|	2690	2692	Deletion	1	+	55302	44432	GCAGTTCAGAAGATGGGTTAAAACG|GTCATTGGGGCTGCAGGAAAAGGTG	CAGTTCAGAAGATGGGTTAAAACGG|TCATTGGGGCTGCAGGAAAAGGTGA
gi|48696991|ref|NC_005892.1|	12650	12652	Deletion	1	+	51360	54486	AAGAGGCAATTGAGGATTTAGAAGA|AGGCATGGTAGTAGAGATATTTACA	AGAGGCAATTGAGGATTTAGAAGAA|GGCATGGTAGTAGAGATATTTACAG
gi|48696991|ref|NC_005892.1|	15385	15387	Deletion	1	+	535070	575640	CGCCTAGCGGTGTCTCCATAAACGC|TAGTTTCTACATAACAATTACATAT	GCCTAGCGGTGTCTCCATAAACGCT|AGTTTCTACATAACAATTACATATG
gi|48696991|ref|NC_005892.1|	6464	6466	Deletion	1	+	30700	30710	TCGATTGAGGAAGGGAACTTATGCA|ATAAAAATGCCTTACAGTTATAATA	CGATTGAGGAAGGGAACTTATGCAA|TAAAAATGCCTTACAGTTATAATAA
gi|48696991|ref|NC_005892.1|	1253	1255	Deletion	1	+	30451	30304	AGGACAGGAGGATCAGATACCTCCC|GCTCAAACTAAAACAGTAGTAGTTC	GGACAGGAGGATCAGATACCTCCCG|CTCAAACTAAAACAGTAGTAGTTCA
gi|48696991|ref|NC_005892.1|	3601	3603	Deletion	1	+	37026	36696	CTTATTACGCGTCACTCGAAATGAG|GCTACAAAAGCTCTTAGTTCAATTC	TTATTACGCGTCACTCGAAATGAGG|CTACAAAAGCTCTTAGTTCAATTCA
gi|48696991|ref|NC_005892.1|	15147	15151	Deletion	1	+	1140819	1116172	GTGCAGACGTTTAACTTGAGCTATG|AAGGCTCAAAGACTCTTTATTCAGT	CAGACGTTTAACTTGAGCTATGAAG|GCTCAAAGACTCTTTATTCAGTCTC
gi|48696991|ref|NC_005892.1|	9545	9548	Deletion	1	+	182586	182734	GGAATTAGAAAAAATTAAGGAGGAG|GGAAGACTTGCCCAATGACGTTATT	AATTAGAAAAAATTAAGGAGGAGGG|AAGACTTGCCCAATGACGTTATTCG
gi|48696991|ref|NC_005892.1|	17368	17370	Deletion	1	+	314510	325612	AATCCTTTTACTAATGGAGAACAGG|CACAAGAAGCCGGGACAGCATTACA	ATCCTTTTACTAATGGAGAACAGGC|ACAAGAAGCCGGGACAGCATTACAA
gi|48696991|ref|NC_005892.1|	3802	3804	Deletion	1	+	32656	33256	GCTTTTTCCTATCGCCTATCTGATT|ATATCTTCTAAAAATAAGAAGAGGA	CTTTTTCCTATCGCCTATCTGATTA|TATCTTCTAAAAATAAGAAGAGGAG
gi|48696991|ref|NC_005892.1|	15143	15145	Deletion	1	+	1148737	1143364	TTTAGTGCAGACGTTTAACTTGAGC|TATGAAGGCTCAAAGACTCTTTATT	TTAGTGCAGACGTTTAACTTGAGCT|ATGAAGGCTCAAAGACTCTTTATTC
gi|48696991|ref|NC_005892.1|	14780	14782	Deletion	1	+	21298	22095	AAAATTTGTTTTCTTCATATGGATA|AGGTTTATAGCGAAAAAACTAACAT	AAATTTGTTTTCTTCATATGGATAA|GGTTTATAGCGAAAAAACTAACATA
gi|48696991|ref|NC_005892.1|	3426	3428	Deletion	1	+	321162	321719	AAAGTAGATGAAAGAGGGAGAGGAA|CATTAACCCCCCATGATATTCGTAG	AAGTAGATGAAAGAGGGAGAGGAAC|ATTAACCCCCCATGATATTCGTAGA
gi|48696991|ref|NC_005892.1|	2377	2379	Deletion	1	+	118069	117810	TACACGAATACTTGAACGAACAAGC|TAAAGAATTAGGATTTAGTAAGGAG	ACACGAATACTTGAACGAACAAGCT|AAAGAATTAGGATTTAGTAAGGAGG
gi|48696991|ref|NC_005892.1|	1967	1970	Deletion	1	+	1521	1529	TTAATAATAGCAGAAGATAACGATA|CTATTTATATTCTCGATTCTGAGAT	AATAATAGCAGAAGATAACGATACT|ATTTATATTCTCGATTCTGAGATGA
gi|48696991|ref|NC_005892.1|	2166	2168	Deletion	1	+	14899	15292	GAGTCTATTTTTGAGGAAAAAAATA|TGCCCGGGCATGTAGTAGATTTGAG	AGTCTATTTTTGAGGAAAAAAATAT|GCCCGGGCATGTAGTAGATTTGAGT
gi|48696991|ref|NC_005892.1|	282	284	Deletion	1	+	1069922	1097639	AAGCAGAAATAGCAGATGAAGAAAG|AGCGCTAAGAGAAAGAGTAGGAAGA	AGCAGAAATAGCAGATGAAGAAAGA|GCGCTAAGAGAAAGAGTAGGAAGAT
gi|48696991|ref|NC_005892.1|	15805	15807	Deletion	1	+	91164	78070	ATGGCGATTTAGATCTTACACACGC|TCCGTCAGATAGCATAGAATACGAT	TGGCGATTTAGATCTTACACACGCT|CCGTCAGATAGCATAGAATACGATC
gi|48696991|ref|NC_005892.1|	10360	10362	Deletion	1	+	25117	27131	GTCTCGTTTAAGATAAAAAACGAAA|TACTAAAGATCATAGAGGAGATAGC	TCTCGTTTAAGATAAAAAACGAAAT|ACTAAAGATCATAGAGGAGATAGCT
gi|48696991|ref|NC_005892.1|	2496	2498	Deletion	1	+	135668	130457	ATAAGGGAAAAATGGGAGCAGATTG|CAAAGCAGCATGAAGAAGATGAAAC	TAAGGGAAAAATGGGAGCAGATTGC|AAAGCAGCATGAAGAAGATGAAACT
gi|48696991|ref|NC_005892.1|	8456	8458	Deletion	1	+	18852	17926	CTGAAATCTGCGGAGATCTTTGCGA|AATCCTTTGTGAAGAAGAACAGGAC	TGAAATCTGCGGAGATCTTTGCGAA|ATCCTTTGTGAAGAAGAACAGGACT
gi|48696991|ref|NC_005892.1|	13243	13246	Deletion	1	+	131640	134447	GCTAACTGCAGAAGGGCAAAAGCCT|ATAGAGATCACTGAGGAAGTTGTAG	TAACTGCAGAAGGGCAAAAGCCTAT|AGAGATCACTGAGGAAGTTGTAGCC
gi|48696991|ref|NC_005892.1|	2848	2850	Deletion	1	+	79334	78701	AAGACTTTGACGCGTTAATATTGTA|CATTAAAACAGTATTGGGCTATGAT	AGACTTTGACGCGTTAATATTGTAC|ATTAAAACAGTATTGGGCTATGATG
gi|48696991|ref|NC_005892.1|	12882	12884	Deletion	1	+	90177	90103	ATGACCCTCAACAGGACTTAACTAA|GATCTGTCAATCTGAGTTCTTTGCG	TGACCCTCAACAGGACTTAACTAAG|ATCTGTCAATCTGAGTTCTTTGCGC
gi|48696991|ref|NC_005892.1|	8258	8260	Deletion	1	+	53326	52484	TTAATAATAATGATAAGTCAGAGAC|TGGAAGAGGGGAAAGTGCTTTCTGA	TAATAATAATGATAAGTCAGAGACT|GGAAGAGGGGAAAGTGCTTTCTGAC
gi|48696991|ref|NC_005892.1|	16654	16658	Deletion	1	+	626234	621356	GCCGAATCGCAATTAGCTGCGAACA|TCATACCCGTGACGGGGACTTTTGG	GAATCGCAATTAGCTGCGAACATCA|TACCCGTGACGGGGACTTTTGGACA
gi|48696991|ref|NC_005892.1|	16880	16882	Deletion	1	+	101341	100739	CTACAGATCTATTAAATCCTCTTGC|GAAAGATTTAGGAAGTGAAACTACT	TACAGATCTATTAAATCCTCTTGCG|AAAGATTTAGGAAGTGAAACTACTG
gi|48696991|ref|NC_005892.1|	41	43	Deletion	1	+	220550	216502	TCAGAATTTGGAGATGTATTAGATG|CTTTAAGGAAAAACATAGCAGATAG	CAGAATTTGGAGATGTATTAGATGC|TTTAAGGAAAAACATAGCAGATAGT
gi|48696991|ref|NC_005892.1|	17060	17063	Deletion	1	+	762968	766532	AAGGAGCTAGACTAAGGAATACGTT|ATTGAAAATAAGCAAATATGGAACA	GGAGCTAGACTAAGGAATACGTTAT|TGAAAATAAGCAAATATGGAACATT
gi|48696991|ref|NC_005892.1|	4874	4877	Deletion	1	+	87069	87313	AATTTAATGAGGGGTATGATGTTGT|TTGTGGCTATTATTATTTAAAGACG	TTTAATGAGGGGTATGATGTTGTTT|GTGGCTATTATTATTTAAAGACGCT
gi|48696991|ref|NC_005892.1|	2052	2054	Deletion	1	+	2938	2988	GAAAACTTACTCTTTCTGATTTTGT|TTATAATAATTGTTTATATTCTCTT	AAAACTTACTCTTTCTGATTTTGTT|TATAATAATTGTTTATATTCTCTTT
gi|48696991|ref|NC_005892.1|	14381	14383	Deletion	1	+	75374	74690	TTAAGTACACAGAGAGTCTATGATC|TAATGCCGATTGTCTACAAACAAGC	TAAGTACACAGAGAGTCTATGATCT|AATGCCGATTGTCTACAAACAAGCA
gi|48696991|ref|NC_005892.1|	245	248	Deletion	1	+	544376	574801	ATAGCACCTATAGCAGATGAAGAAA|GAGCATTAAGAGAAGCAGAAATAGC	AGCACCTATAGCAGATGAAGAAAGA|GCATTAAGAGAAGCAGAAATAGCAG
gi|48696991|ref|NC_005892.1|	7603	7605	Deletion	1	+	8299	8064	ACGTAAAAGCACGTCATTTACGTGT|TACAAATCGATTTTTTGCCAAGGGT	CGTAAAAGCACGTCATTTACGTGTT|ACAAATCGATTTTTTGCCAAGGGTC
gi|48696991|ref|NC_005892.1|	6808	6810	Deletion	1	+	143564	144024	GCATACTAAACGTTCAGGGTTCTGG|ATCACATCTGAGATTGAAATATGCT	CATACTAAACGTTCAGGGTTCTGGA|TCACATCTGAGATTGAAATATGCTA
gi|48696991|ref|NC_005892.1|	5493	5495	Deletion	1	+	69858	69027	AATACCGGGCGAAGGAACGGGAATA|CAATTAAGCGCCGGACAGATTTTGA	ATACCGGGCGAAGGAACGGGAATAC|AATTAAGCGCCGGACAGATTTTGAA
gi|48696991|ref|NC_005892.1|	15343	15345	Deletion	1	+	207017	210682	CAATGGTTCAAAATATTATACTCAG|CATTTTGACAGGACAGGCGCCTAGC	AATGGTTCAAAATATTATACTCAGC|ATTTTGACAGGACAGGCGCCTAGCG
gi|48696991|ref|NC_005892.1|	15660	15662	Deletion	1	+	368733	366715	GAATATGAGCTAAAAATTGTTAGAG|GTGTACCAACTGACAAAATCAAGGT	AATATGAGCTAAAAATTGTTAGAGG|TGTACCAACTGACAAAATCAAGGTA
gi|48696991|ref|NC_005892.1|	6939	6941	Deletion	1	+	466649	471124	GTATGGGACTTCATAGCAGGGGGAA|GTAGTACGCCGCCTAGTTGGGACAT	TATGGGACTTCATAGCAGGGGGAAG|TAGTACGCCGCCTAGTTGGGACATA
gi|48696991|ref|NC_005892.1|	12722	12724	Deletion	1	+	119832	120334	CAGTTACGAGAATCACAGATTCGTA|TATAGAATTGATCATACAAATACCT	AGTTACGAGAATCACAGATTCGTAT|ATAGAATTGATCATACAAATACCTC
gi|48696991|ref|NC_005892.1|	7332	7334	Deletion	1	+	27427	27278	TTTCTGAAGTTTCATTCTTCCATGA|AATCTTTCAATTATTGTTGGATTGC	TTCTGAAGTTTCATTCTTCCATGAA|ATCTTTCAATTATTGTTGGATTGCG
gi|48696991|ref|NC_005892.1|	6892	6894	Deletion	1	+	211240	230305	GTCAGCTTCAAGCTACAAATCTAAA|TAGAAGCACAACATATTCAACAGTA	TCAGCTTCAAGCTACAAATCTAAAT|AGAAGCACAACATATTCAACAGTAT
gi|48696991|ref|NC_005892.1|	16571	16574	Deletion	1	+	382055	383238	TAGAGAATCAAAGCGTAGCAAATAC|GCCAATTTTCAGCGGTCTAACTAGA	GAGAATCAAAGCGTAGCAAATACGC|CAATTTTCAGCGGTCTAACTAGATT
gi|48696991|ref|NC_005892.1|	15335	15337	Deletion	1	+	157565	167695	CCCTGCTACAATGGTTCAAAATATT|ATACTCAGCATTTTGACAGGACAGG	CCTGCTACAATGGTTCAAAATATTA|TACTCAGCATTTTGACAGGACAGGC
gi|48696991|ref|NC_005892.1|	4048	4051	Deletion	1	+	126768	126477	GGCGAAATCAACAGTTGTGGCTACA|GAAAGTATTAAGGACACGACAGTTA	CGAAATCAACAGTTGTGGCTACAGA|AAGTATTAAGGACACGACAGTTACT
gi|48696991|ref|NC_005892.1|	172	174	Deletion	1	+	413110	419242	AATAGCAGCTAGACAATTAGACCTA|GCAGATTTCTTACGAAGAATTAGAG	ATAGCAGCTAGACAATTAGACCTAG|CAGATTTCTTACGAAGAATTAGAGG
gi|48696991|ref|NC_005892.1|	4008	4010	Deletion	1	+	176277	176066	AGATCAGAAATCAGTCATTCCAAAA|TGCTATAGACGCGATGGCGAAATCA	GATCAGAAATCAGTCATTCCAAAAT|GCTATAGACGCGATGGCGAAATCAA
gi|48696991|ref|NC_005892.1|	2247	2249	Deletion	1	+	43374	43722	TTTAATACACTTAAGTTGAATCAGT|TAAATAAGACGGGTAGAAGAGGTAG	TTAATACACTTAAGTTGAATCAGTT|AAATAAGACGGGTAGAAGAGGTAGA
gi|48696991|ref|NC_005892.1|	171	174	Deletion	1	+	409279	419242	AAATAGCAGCTAGACAATTAGACCT|AGCAGATTTCTTACGAAGAATTAGA	ATAGCAGCTAGACAATTAGACCTAG|CAGATTTCTTACGAAGAATTAGAGG
gi|48696991|ref|NC_005892.1|	13405	13407	Deletion	1	+	120832	120087	GAAATATTACTATCAACTCTTAGAC|GCTCTTGGTCTTTTAAACGAAAGAT	AAATATTACTATCAACTCTTAGACG|CTCTTGGTCTTTTAAACGAAAGATA
gi|48696991|ref|NC_005892.1|	5920	5922	Deletion	1	+	29070	29185	TCAGCAATATTAATATATGAAGAGG|TGATATAATGAGTGTTACTACATTG	CAGCAATATTAATATATGAAGAGGT|GATATAATGAGTGTTACTACATTGG
gi|48696991|ref|NC_005892.1|	12730	12732	Deletion	1	+	122199	122472	AGAATCACAGATTCGTATATAGAAT|TGATCATACAAATACCTCTTAATGA	GAATCACAGATTCGTATATAGAATT|GATCATACAAATACCTCTTAATGAT
gi|48696991|ref|NC_005892.1|	789	792	Deletion	1	+	237666	254202	ATAAGAAGAAGCACAAGCACGGGTG|AGATAGATGGCATTAGGAGATGCAT	AAGAAGAAGCACAAGCACGGGTGAG|ATAGATGGCATTAGGAGATGCATTA
gi|48696991|ref|NC_005892.1|	142	145	Deletion	1	+	359348	365503	TAGAGCAGCGGAAGAATTGGCACCC|GAAGAAATAGCAGCTAGACAATTAG	GAGCAGCGGAAGAATTGGCACCCGA|AGAAATAGCAGCTAGACAATTAGAC
gi|48696991|ref|NC_005892.1|	2671	2673	Deletion	1	+	74220	64271	AATTTAATGGAATAAAGAGGCAGTT|CAGAAGATGGGTTAAAACGGTCATT	ATTTAATGGAATAAAGAGGCAGTTC|AGAAGATGGGTTAAAACGGTCATTG
gi|48696991|ref|NC_005892.1|	14729	14731	Deletion	1	+	17239	17537	GCAGAATCCACGTTTTTTGTCCTCA|AATGTAAAAAAACATAGAAATTTTA	CAGAATCCACGTTTTTTGTCCTCAA|ATGTAAAAAAACATAGAAATTTTAG
gi|48696991|ref|NC_005892.1|	15200	15202	Deletion	1	+	493125	396714	GGGTACAGGTCTTGGCATTTTAATG|TACTATACTACAAAGGGACAGAATC	GGTACAGGTCTTGGCATTTTAATGT|ACTATACTACAAAGGGACAGAATCC
gi|48696991|ref|NC_005892.1|	10529	10533	Deletion	1	+	214399	212156	TTGAGATGATAGATAATATAGCTAA|ACAAAAAGGAGTAAGTAGAACTGAT	AGATGATAGATAATATAGCTAAACA|AAAAGGAGTAAGTAGAACTGATATA
gi|48696991|ref|NC_005892.1|	13167	13171	Deletion	1	+	66462	69813	TAAACGTAGAAGAGGAAAAGAAGGA|AGAAGGAGAGACAGAAGGAGAAGAA	ACGTAGAAGAGGAAAAGAAGGAAGA|AGGAGAGACAGAAGGAGAAGAAGCA
gi|48696991|ref|NC_005892.1|	758	763	Deletion	1	+	149288	151175	ATCATAGCTTTAGTCATATATTATA|TCTATCATAAGAAGAAGCACAAGCA	TAGCTTTAGTCATATATTATATCTA|TCATAAGAAGAAGCACAAGCACGGG
gi|48696991|ref|NC_005892.1|	16956	16960	Deletion	1	+	288605	314265	TATTTTAGATGAATTAGACTTAGAG|AAGAATGCAGAGAAAGATTTAGGAG	TTTAGATGAATTAGACTTAGAGAAG|AATGCAGAGAAAGATTTAGGAGAAG
gi|48696991|ref|NC_005892.1|	14868	14872	Deletion	1	+	33502	35267	ATGCATTATGTAATATTGTTAGTAG|TTGTAGCTATCGGTGTATGGGCAGG	CATTATGTAATATTGTTAGTAGTTG|TAGCTATCGGTGTATGGGCAGGACT
gi|48696991|ref|NC_005892.1|	8491	8493	Deletion	1	+	20563	20782	GAAGAAGAACAGGACTTAATGGAGG|AGGTGGAATAAGAATGAGTGAAGCT	AAGAAGAACAGGACTTAATGGAGGA|GGTGGAATAAGAATGAGTGAAGCTG
gi|48696991|ref|NC_005892.1|	14373	14376	Deletion	1	+	80488	79865	GGCTTATATTAAGTACACAGAGAGT|CTATGATCTAATGCCGATTGTCTAC	CTTATATTAAGTACACAGAGAGTCT|ATGATCTAATGCCGATTGTCTACAA
gi|48696991|ref|NC_005892.1|	7282	7284	Deletion	1	+	26225	26427	AAAAAGGGGGGCAAAAATCTGGATT|CGAGTCTAAGTTAAAACGTGGAAGG	AAAAGGGGGGCAAAAATCTGGATTC|GAGTCTAAGTTAAAACGTGGAAGGT
gi|48696991|ref|NC_005892.1|	15494	15496	Deletion	1	+	832587	818614	GCCTCTCGCTACGGTCTTACCGAAG|GTTATCGAGATTCCTACATTTAACG	CCTCTCGCTACGGTCTTACCGAAGG|TTATCGAGATTCCTACATTTAACGT
gi|48696991|ref|NC_005892.1|	11999	12001	Deletion	1	+	30530	31444	TTAATATTAAAGATAATACAATAGA|ATACGGACACAAAGAATTTGTGCTA	TAATATTAAAGATAATACAATAGAA|TACGGACACAAAGAATTTGTGCTAA
gi|48696991|ref|NC_005892.1|	15181	15184	Deletion	1	+	837859	761853	AGACTCTTTATTCAGTCTCGGGTAC|AGGTCTTGGCATTTTAATGTACTAT	ACTCTTTATTCAGTCTCGGGTACAG|GTCTTGGCATTTTAATGTACTATAC
gi|48696991|ref|NC_005892.1|	6525	6528	Deletion	1	+	19768	18246	ACTACTTTTACAAATTTTCAATTCG|GGACTATATCAACTTCTGTAGCTAC	TACTTTTACAAATTTTCAATTCGGG|ACTATATCAACTTCTGTAGCTACCA
gi|48696991|ref|NC_005892.1|	13513	13515	Deletion	1	+	51557	51741	GGCGATTGTAACTTACTTTAAGTCT|CAAGAAGAGGAAGAAGAAAAGAAAG	GCGATTGTAACTTACTTTAAGTCTC|AAGAAGAGGAAGAAGAAAAGAAAGA
gi|48696991|ref|NC_005892.1|	2670	2672	Deletion	1	+	75620	73742	GAATTTAATGGAATAAAGAGGCAGT|TCAGAAGATGGGTTAAAACGGTCAT	AATTTAATGGAATAAAGAGGCAGTT|CAGAAGATGGGTTAAAACGGTCATT
gi|48696991|ref|NC_005892.1|	11600	11602	Deletion	1	+	21668	22000	CTACGCTAGACTCTATCTTATAATC|CAAGTGGGAAACATGAACGATAATA	TACGCTAGACTCTATCTTATAATCC|AAGTGGGAAACATGAACGATAATAC
gi|48696991|ref|NC_005892.1|	12557	12560	Deletion	1	+	24986	25290	AGTTACGGTTTAATTGGATTAGGTT|TGGCGATTCTTATAGCGTCTTTAAT	TTACGGTTTAATTGGATTAGGTTTG|GCGATTCTTATAGCGTCTTTAATCA
gi|48696991|ref|NC_005892.1|	11189	11191	Deletion	1	+	98399	99735	AATTATGCGTTAAGAATTCCAGTGT|GCAAATATTATGTAGAAAACAGATG	ATTATGCGTTAAGAATTCCAGTGTG|CAAATATTATGTAGAAAACAGATGT
gi|48696991|ref|NC_005892.1|	5497	5499	Deletion	1	+	68543	69307	CCGGGCGAAGGAACGGGAATACAAT|TAAGCGCCGGACAGATTTTGAAGTT	CGGGCGAAGGAACGGGAATACAATT|AAGCGCCGGACAGATTTTGAAGTTC
gi|48696991|ref|NC_005892.1|	13936	13938	Deletion	1	+	48557	47457	ATGTATAATCAACTTGAGGATTTCT|TCCTAGCCGGGATAGAAAATGAATC	TGTATAATCAACTTGAGGATTTCTT|CCTAGCCGGGATAGAAAATGAATCC
gi|48696991|ref|NC_005892.1|	17531	17533	Deletion	1	+	40197	39432	CTATAGCGGGCGTAGTACCAAGCAG|TCCAAGTAGCCCAAGCGGCCAAAGC	TATAGCGGGCGTAGTACCAAGCAGT|CCAAGTAGCCCAAGCGGCCAAAGCG
gi|48696991|ref|NC_005892.1|	5578	5580	Deletion	1	+	121397	134164	GAATATGACCCTTCTAACGTTTCAG|GAGTAAGTAGCAATGTAAAGCTGAA	AATATGACCCTTCTAACGTTTCAGG|AGTAAGTAGCAATGTAAAGCTGAAA
gi|48696991|ref|NC_005892.1|	2449	2451	Deletion	1	+	118553	119107	ATTCAATTGAAAGAAGATTTGAAGA|ATTAGAAAAGCAGATAGACAGTATA	TTCAATTGAAAGAAGATTTGAAGAA|TTAGAAAAGCAGATAGACAGTATAA
gi|48696991|ref|NC_005892.1|	15499	15502	Deletion	1	+	792178	674503	TCGCTACGGTCTTACCGAAGGTTAT|CGAGATTCCTACATTTAACGTACCG	GCTACGGTCTTACCGAAGGTTATCG|AGATTCCTACATTTAACGTACCGGC
gi|48696991|ref|NC_005892.1|	14884	14887	Deletion	1	+	38264	40329	TGTTAGTAGTTGTAGCTATCGGTGT|ATGGGCAGGACTAACTCTATATAAA	TTAGTAGTTGTAGCTATCGGTGTAT|GGGCAGGACTAACTCTATATAAATT
gi|48696991|ref|NC_005892.1|	2599	2601	Deletion	1	+	163886	163839	TGTCAAACGTGAAACAGGGTAAAGA|GAAGTTTGATACGGAAAAAGTTGAG	GTCAAACGTGAAACAGGGTAAAGAG|AAGTTTGATACGGAAAAAGTTGAGA
gi|48696991|ref|NC_005892.1|	12840	12842	Deletion	1	+	111446	110661	AATCCATAGTGGCGCAAAGGTGAAG|GAAAATGAGTGAGATATATGACCCT	ATCCATAGTGGCGCAAAGGTGAAGG|AAAATGAGTGAGATATATGACCCTC
gi|48696991|ref|NC_005892.1|	15788	15791	Deletion	1	+	128915	104006	CTTTAGGAAATATTTTAATGGCGAT|TTAGATCTTACACACGCTCCGTCAG	TTAGGAAATATTTTAATGGCGATTT|AGATCTTACACACGCTCCGTCAGAT
gi|48696991|ref|NC_005892.1|	11870	11874	Deletion	1	+	20938	20720	TATAGAAGCTTTAAAACAATACGAT|GATGATTTTGACGTTTATGAGGATG	AGAAGCTTTAAAACAATACGATGAT|GATTTTGACGTTTATGAGGATGAAA
gi|48696991|ref|NC_005892.1|	10613	10615	Deletion	1	+	53954	49266	AGGAGGGGATAATGATTGGGTAAGA|AAGTCTTCATGCCAGCAGAAGTGAT	GGAGGGGATAATGATTGGGTAAGAA|AGTCTTCATGCCAGCAGAAGTGATA
gi|48696991|ref|NC_005892.1|	8020	8022	Deletion	1	+	17112	17209	TAAGGTATTCCTCACGAACGCATTC|TCCATAAATATGTTAAAAGAATTCC	AAGGTATTCCTCACGAACGCATTCT|CCATAAATATGTTAAAAGAATTCCC
gi|48696991|ref|NC_005892.1|	13263	13265	Deletion	1	+	145014	146647	AGCCTATAGAGATCACTGAGGAAGT|TGTAGCCCTAGCCTACGGGGCGCTC	GCCTATAGAGATCACTGAGGAAGTT|GTAGCCCTAGCCTACGGGGCGCTCT
gi|48696991|ref|NC_005892.1|	17235	17238	Deletion	1	+	744790	742368	TTTTCCATCATCTCCAAGCAGTCCT|AGCATACAACTACCGCCAAAGATAA	TTCCATCATCTCCAAGCAGTCCTAG|CATACAACTACCGCCAAAGATAACA
gi|48696991|ref|NC_005892.1|	442	444	Deletion	1	+	337411	328686	CAATTTCCCAAATCCAAGCTCTCCA|ACTAACTTACCCCCTCCTTCCAGCC	AATTTCCCAAATCCAAGCTCTCCAA|CTAACTTACCCCCTCCTTCCAGCCC
gi|48696991|ref|NC_005892.1|	14486	14489	Deletion	1	+	30015	29988	AAGTACATTAGCACGGAAGCAGCAG|AGAAAGTGAAAACTCTTAAGCAGTA	GTACATTAGCACGGAAGCAGCAGAG|AAAGTGAAAACTCTTAAGCAGTATT
gi|48696991|ref|NC_005892.1|	15340	15342	Deletion	1	+	182569	205512	CTACAATGGTTCAAAATATTATACT|CAGCATTTTGACAGGACAGGCGCCT	TACAATGGTTCAAAATATTATACTC|AGCATTTTGACAGGACAGGCGCCTA
gi|48696991|ref|NC_005892.1|	6898	6900	Deletion	1	+	253150	271314	TTCAAGCTACAAATCTAAATAGAAG|CACAACATATTCAACAGTATGGGAC	TCAAGCTACAAATCTAAATAGAAGC|ACAACATATTCAACAGTATGGGACT
gi|48696991|ref|NC_005892.1|	6254	6256	Deletion	1	+	68130	67728	TAATAATAATACAATGACATATTCT|ATTGGAGCAAATTCAGAGTTCGAGA	AATAATAATACAATGACATATTCTA|TTGGAGCAAATTCAGAGTTCGAGAT
gi|48696991|ref|NC_005892.1|	2233	2235	Deletion	1	+	37662	38101	AAAAGGAATTAGTTTTTAATACACT|TAAGTTGAATCAGTTAAATAAGACG	AAAGGAATTAGTTTTTAATACACTT|AAGTTGAATCAGTTAAATAAGACGG
gi|48696991|ref|NC_005892.1|	576	578	Deletion	1	+	49798	53226	CAAGCTCTCCAGCGGGCGTAGTAGC|AGGCAGCCCAATGGCTATGGCAGGC	AAGCTCTCCAGCGGGCGTAGTAGCA|GGCAGCCCAATGGCTATGGCAGGCG
gi|48696991|ref|NC_005892.1|	6992	6996	Deletion	1	+	453852	447488	AGAAATAAATAGTATTCAGCTGGTA|GCAAATGGTGGTTCATCAACATCAA	AATAAATAGTATTCAGCTGGTAGCA|AATGGTGGTTCATCAACATCAAGTG
gi|48696991|ref|NC_005892.1|	14871	14873	Deletion	1	+	34028	36418	CATTATGTAATATTGTTAGTAGTTG|TAGCTATCGGTGTATGGGCAGGACT	ATTATGTAATATTGTTAGTAGTTGT|AGCTATCGGTGTATGGGCAGGACTA
gi|48696991|ref|NC_005892.1|	9515	9518	Deletion	1	+	128488	144394	AATCGAGACACGATATGATCAATTA|AAGAAGGAATTAGAAAAAATTAAGG	TCGAGACACGATATGATCAATTAAA|GAAGGAATTAGAAAAAATTAAGGAG
gi|48696991|ref|NC_005892.1|	3893	3896	Deletion	1	+	102506	109048	AAGACAAAGTATTTTTTGATGCTAG|CAGAAATAGCATTAGAGGGATTTTT	GACAAAGTATTTTTTGATGCTAGCA|GAAATAGCATTAGAGGGATTTTTAG
gi|48696991|ref|NC_005892.1|	16324	16326	Deletion	1	+	92037	92019	ATAACTCATCCACCGAAATTTTACC|TACCACCTGTCCATCTACCAAATAT	TAACTCATCCACCGAAATTTTACCT|ACCACCTGTCCATCTACCAAATATA
gi|48696991|ref|NC_005892.1|	8369	8371	Deletion	1	+	42028	41273	AAGTGGAAGAAGATTGGGAAGAAGT|AGATGAAATTGAGGAAGAAGTAGAT	AGTGGAAGAAGATTGGGAAGAAGTA|GATGAAATTGAGGAAGAAGTAGATG
gi|48696991|ref|NC_005892.1|	15165	15167	Deletion	1	+	1021653	1010743	AGCTATGAAGGCTCAAAGACTCTTT|ATTCAGTCTCGGGTACAGGTCTTGG	GCTATGAAGGCTCAAAGACTCTTTA|TTCAGTCTCGGGTACAGGTCTTGGC
gi|48696991|ref|NC_005892.1|	16493	16495	Deletion	1	+	94175	101693	CAGCAGCGCTAGGAAGAGAAACGGG|AGAGTTAATAAGGTATCATCACTTC	AGCAGCGCTAGGAAGAGAAACGGGA|GAGTTAATAAGGTATCATCACTTCA
gi|48696991|ref|NC_005892.1|	6663	6665	Deletion	1	+	27403	27585	GATGTAAAGTTTAGTGTGACATACG|GTGGTGGTTTAGGCGTTCCTTTTAC	ATGTAAAGTTTAGTGTGACATACGG|TGGTGGTTTAGGCGTTCCTTTTACA
gi|48696991|ref|NC_005892.1|	15287	15289	Deletion	1	+	76920	80033	TGGTTCAGTGAATCTTAACGTAATG|TGGGAATTCGATCTAGCTAGATTCC	GGTTCAGTGAATCTTAACGTAATGT|GGGAATTCGATCTAGCTAGATTCCC
gi|48696991|ref|NC_005892.1|	13549	13551	Deletion	1	+	47507	46440	AGAAGAAAAGAAAGATCAGAAAAAA|CAATGGAAGGGAGAAGGGAATAAGA	GAAGAAAAGAAAGATCAGAAAAAAC|AATGGAAGGGAGAAGGGAATAAGAG
gi|48696991|ref|NC_005892.1|	13390	13392	Deletion	1	+	140712	133471	AATTAAACAACACGGGAAATATTAC|TATCAACTCTTAGACGCTCTTGGTC	ATTAAACAACACGGGAAATATTACT|ATCAACTCTTAGACGCTCTTGGTCT
gi|48696991|ref|NC_005892.1|	9540	9543	Deletion	1	+	178924	181610	AAGAAGGAATTAGAAAAAATTAAGG|AGGAGGGAAGACTTGCCCAATGACG	GAAGGAATTAGAAAAAATTAAGGAG|GAGGGAAGACTTGCCCAATGACGTT
gi|48696991|ref|NC_005892.1|	15031	15034	Deletion	1	+	684987	784572	TTAAAATACCCCGCAATAATTTTAT|CAGAAAGATTAGGGTTCAGCTAATA	AAAATACCCCGCAATAATTTTATCA|GAAAGATTAGGGTTCAGCTAATAGG
gi|48696991|ref|NC_005892.1|	8869	8871	Deletion	1	+	8985	9039	ATGAGAAAAAAGATTAATTTGTATA|AATGCTATTGCGGATATCAAACTTA	TGAGAAAAAAGATTAATTTGTATAA|ATGCTATTGCGGATATCAAACTTAC
gi|48696991|ref|NC_005892.1|	2569	2571	Deletion	1	+	170534	170466	GATCGGTGTGGAATGAGTTATATGA|ATATATGTCAAACGTGAAACAGGGT	ATCGGTGTGGAATGAGTTATATGAA|TATATGTCAAACGTGAAACAGGGTA
gi|48696991|ref|NC_005892.1|	11685	11688	Deletion	1	+	35822	35858	GGTAAAAATATGAAAGCGAAAGAAG|CAAGAGAAAAGTATCTTCCAAAACT	TAAAAATATGAAAGCGAAAGAAGCA|AGAGAAAAGTATCTTCCAAAACTTT
gi|48696991|ref|NC_005892.1|	15121	15124	Deletion	1	+	1274619	1267923	CATCAGCGCCTTTCCCATACAATTT|AGTGCAGACGTTTAACTTGAGCTAT	TCAGCGCCTTTCCCATACAATTTAG|TGCAGACGTTTAACTTGAGCTATGA
gi|48696991|ref|NC_005892.1|	830	836	Deletion	1	+	475256	513156	GAGATGCATTAGGAGACATTGCTGA|TGAGATACGAAGTTATTTATCCGAT	GCATTAGGAGACATTGCTGATGAGA|TACGAAGTTATTTATCCGATTTATA
gi|48696991|ref|NC_005892.1|	14297	14299	Deletion	1	+	83439	84463	TATCACTTTAAGTATAGGCAGAAAG|TAACGCCGGCAATCGATGAGGCACT	ATCACTTTAAGTATAGGCAGAAAGT|AACGCCGGCAATCGATGAGGCACTA
gi|48696991|ref|NC_005892.1|	7635	7637	Deletion	1	+	5799	5103	CGATTTTTTGCCAAGGGTCTTGTGT|TACATTCATGTTACACGGTAAAAAT	GATTTTTTGCCAAGGGTCTTGTGTT|ACATTCATGTTACACGGTAAAAATT
gi|48696991|ref|NC_005892.1|	3514	3517	Deletion	1	+	175727	162665	CTCTTGAATCGATAAGCGGATTCGC|CGGAGGTGAAAGATATTATAGTCCC	CTTGAATCGATAAGCGGATTCGCCG|GAGGTGAAAGATATTATAGTCCCTT
gi|48696991|ref|NC_005892.1|	376	380	Deletion	1	+	1284842	1262135	AGGCGCCGCATTAGGTGGATTAGCA|TTATACAGTTACTTGAATAGAAATC	CGCCGCATTAGGTGGATTAGCATTA|TACAGTTACTTGAATAGAAATCAGC
gi|48696991|ref|NC_005892.1|	2295	2299	Deletion	1	+	57692	60018	AGACCTAGCTTCTTCAAATTCGAAG|AGGGATATGTTGTTTTGTACATGAT	CCTAGCTTCTTCAAATTCGAAGAGG|GATATGTTGTTTTGTACATGATGAA
gi|48696991|ref|NC_005892.1|	15125	15128	Deletion	1	+	1273070	1266829	AGCGCCTTTCCCATACAATTTAGTG|CAGACGTTTAACTTGAGCTATGAAG	CGCCTTTCCCATACAATTTAGTGCA|GACGTTTAACTTGAGCTATGAAGGC
gi|48696991|ref|NC_005892.1|	12059	12061	Deletion	1	+	34420	33477	AAGAAGATATAAAAAATTTGGCAGA|AATAGTTTATCAGTTAGCTAAGTTA	AGAAGATATAAAAAATTTGGCAGAA|ATAGTTTATCAGTTAGCTAAGTTAA
gi|48696991|ref|NC_005892.1|	5719	5722	Deletion	1	+	229278	227771	GGAACTTCATTACCACAAACATATA|CAATTCCAGCCAATGGCTATTTAAT	AACTTCATTACCACAAACATATACA|ATTCCAGCCAATGGCTATTTAATAA
gi|48696991|ref|NC_005892.1|	4348	4350	Deletion	1	+	3614	3609	GTTCAATAAATTCTTAGAAAGTGTA|AATAAGTATAGTGAAGAGGAAGCGA	TTCAATAAATTCTTAGAAAGTGTAA|ATAAGTATAGTGAAGAGGAAGCGAA
gi|48696991|ref|NC_005892.1|	13905	13907	Deletion	1	+	59896	59825	AAATGAAGAATTCAGAAGAGAGTTA|ATAGAAATGTATAATCAACTTGAGG	AATGAAGAATTCAGAAGAGAGTTAA|TAGAAATGTATAATCAACTTGAGGA
gi|48696991|ref|NC_005892.1|	5773	5775	Deletion	1	+	68438	65327	AGCATAACGAACACATCAACAGGCA|ATATAGGTCAAATAACACTGACAAT	GCATAACGAACACATCAACAGGCAA|TATAGGTCAAATAACACTGACAATC
gi|48696991|ref|NC_005892.1|	2213	2215	Deletion	1	+	33670	33676	GAGTCAAATTCCAAAATGGCAAAAG|GAATTAGTTTTTAATACACTTAAGT	AGTCAAATTCCAAAATGGCAAAAGG|AATTAGTTTTTAATACACTTAAGTT
gi|48696991|ref|NC_005892.1|	1693	1695	Deletion	1	+	15313	15329	CGTAACTGGAATTGTTCTCTACGAA|TATCATTTTATTCGAAAATATGAGG	GTAACTGGAATTGTTCTCTACGAAT|ATCATTTTATTCGAAAATATGAGGA
gi|48696991|ref|NC_005892.1|	10202	10205	Deletion	1	+	32716	34988	TGTTGAAGAAGGGGTAAGAAATGGA|AAGAGTAATACTTTTATACTCTAAC	TTGAAGAAGGGGTAAGAAATGGAAA|GAGTAATACTTTTATACTCTAACTC
gi|48696991|ref|NC_005892.1|	6843	6846	Deletion	1	+	161900	162460	AGATTGAAATATGCTAGCGTGAGCG|GGCTAACCACTGCCGTAACTCAGTG	ATTGAAATATGCTAGCGTGAGCGGG|CTAACCACTGCCGTAACTCAGTGTC
gi|48696991|ref|NC_005892.1|	866	868	Deletion	1	+	613970	615783	GTTATTTATCCGATTTATATGGAGG|ATTAAGAAGAGTATATAGCACTACG	TTATTTATCCGATTTATATGGAGGA|TTAAGAAGAGTATATAGCACTACGC
gi|48696991|ref|NC_005892.1|	14078	14080	Deletion	1	+	10332	10409	ATCTCTTACATAATAGATGACCATA|ATCTTCTAAGAAGTGGTTCAGAATA	TCTCTTACATAATAGATGACCATAA|TCTTCTAAGAAGTGGTTCAGAATAC
gi|48696991|ref|NC_005892.1|	11539	11541	Deletion	1	+	9968	10182	GTTTATCCTCATATACTTTCTGATT|TTCATACTTTCAGTTAACTCTGTGT	TTTATCCTCATATACTTTCTGATTT|TCATACTTTCAGTTAACTCTGTGTA
gi|48696991|ref|NC_005892.1|	10975	10977	Deletion	1	+	9309	9642	TTAGATGAAGAAACATTTCAACTAT|TAGTTAAAGCACAAGAGAAGGCGAA	TAGATGAAGAAACATTTCAACTATT|AGTTAAAGCACAAGAGAAGGCGAAA
gi|48696991|ref|NC_005892.1|	8003	8005	Deletion	1	+	17142	17019	AGAGGGGATAAAATGGGTAAGGTAT|TCCTCACGAACGCATTCTCCATAAA	GAGGGGATAAAATGGGTAAGGTATT|CCTCACGAACGCATTCTCCATAAAT
gi|48696991|ref|NC_005892.1|	804	808	Deletion	1	+	325117	360649	AGCACGGGTGAGATAGATGGCATTA|GGAGATGCATTAGGAGACATTGCTG	ACGGGTGAGATAGATGGCATTAGGA|GATGCATTAGGAGACATTGCTGATG
gi|48696991|ref|NC_005892.1|	11382	11384	Deletion	1	+	30840	30838	CTTCCCTTAGTATTTTATCATCAAT|TAATGAATCTATTAAAGGATATAAT	TTCCCTTAGTATTTTATCATCAATT|AATGAATCTATTAAAGGATATAATA
gi|48696991|ref|NC_005892.1|	3397	3400	Deletion	1	+	307698	310935	GGTTAAAACAGTTCAGCAAATTCTT|AGGGAAAGTAGATGAAAGAGGGAGA	TTAAAACAGTTCAGCAAATTCTTAG|GGAAAGTAGATGAAAGAGGGAGAGG
gi|48696991|ref|NC_005892.1|	8769	8771	Deletion	1	+	9911	9869	GTTTTACAACTAGTATATAATCCTA|ATTTGAATGAAATAAGAATAGAACT	TTTTACAACTAGTATATAATCCTAA|TTTGAATGAAATAAGAATAGAACTA
gi|48696991|ref|NC_005892.1|	15717	15720	Deletion	1	+	327433	325098	GCTGCTCTTCAGGCAGAGAACCAAG|CTGAGTATCAAGTAGCACCATATAG	TGCTCTTCAGGCAGAGAACCAAGCT|GAGTATCAAGTAGCACCATATAGTG
gi|48696991|ref|NC_005892.1|	16694	16696	Deletion	1	+	485184	483926	GGACTTTTGGACACTTGGCAGCGCA|TCCGGGAGAATCATTGGGGAGTAAG	GACTTTTGGACACTTGGCAGCGCAT|CCGGGAGAATCATTGGGGAGTAAGA
gi|48696991|ref|NC_005892.1|	4803	4805	Deletion	1	+	74917	74698	TTATGACACGTTAGCATTTTTAGAT|GAGGATGTAGTACCGATAGAGATAG	TATGACACGTTAGCATTTTTAGATG|AGGATGTAGTACCGATAGAGATAGA
gi|48696991|ref|NC_005892.1|	16281	16284	Deletion	1	+	123251	125477	CGAAGCAGGAATAGGTCACGTAGAA|AAAGTAATCCAGAAAGATATAACTC	AAGCAGGAATAGGTCACGTAGAAAA|AGTAATCCAGAAAGATATAACTCAT
gi|48696991|ref|NC_005892.1|	9077	9079	Deletion	1	+	10699	10859	ATCAGATTAGGAGATCAGTTAAATA|AGAAGCAAGCTATAAAATTGATCGA	TCAGATTAGGAGATCAGTTAAATAA|GAAGCAAGCTATAAAATTGATCGAT
gi|48696991|ref|NC_005892.1|	15936	15940	Deletion	1	+	156279	165097	CCTGCTCAAGTAGCAGCAATAGTAC|AACAATATGTTGCACGTCAAAAAAG	GCTCAAGTAGCAGCAATAGTACAAC|AATATGTTGCACGTCAAAAAAGAAG
gi|48696991|ref|NC_005892.1|	7566	7568	Deletion	1	+	9781	9733	GCTTTTTCTAGGATGTAACACAATA|AATTGAAAAGTCACGTAAAAGCACG	CTTTTTCTAGGATGTAACACAATAA|ATTGAAAAGTCACGTAAAAGCACGT
gi|48696991|ref|NC_005892.1|	13563	13565	Deletion	1	+	46038	46258	ATCAGAAAAAACAATGGAAGGGAGA|AGGGAATAAGAGCGATTTGAGTGAA	TCAGAAAAAACAATGGAAGGGAGAA|GGGAATAAGAGCGATTTGAGTGAAA
gi|48696991|ref|NC_005892.1|	6292	6295	Deletion	1	+	46940	43210	CAGAGTTCGAGATTTATGATATATT|TACAAAAGAACAAGGAAATATCTAT	GAGTTCGAGATTTATGATATATTTA|CAAAAGAACAAGGAAATATCTATTA
gi|48696991|ref|NC_005892.1|	3477	3479	Deletion	1	+	267036	266589	TCTGCCGCTTACTGGCGTATAAATT|ATCTCGGGTTGCCTCTTGAATCGAT	CTGCCGCTTACTGGCGTATAAATTA|TCTCGGGTTGCCTCTTGAATCGATA
gi|48696991|ref|NC_005892.1|	3971	3974	Deletion	1	+	172847	168736	TTCATTATCGCCGAAGCAGCTCATC|TCTATAACGAGAAGATCAGAAATCA	CATTATCGCCGAAGCAGCTCATCTC|TATAACGAGAAGATCAGAAATCAGT
gi|48696991|ref|NC_005892.1|	2579	2582	Deletion	1	+	169447	170131	GAATGAGTTATATGAATATATGTCA|AACGTGAAACAGGGTAAAGAGAAGT	ATGAGTTATATGAATATATGTCAAA|CGTGAAACAGGGTAAAGAGAAGTTT
gi|48696991|ref|NC_005892.1|	7046	7048	Deletion	1	+	298409	280079	TACAATTACATTAATATTAGTTTAC|GAACAAATAGCGGGAGAACTAAGCT	ACAATTACATTAATATTAGTTTACG|AACAAATAGCGGGAGAACTAAGCTA
gi|48696991|ref|NC_005892.1|	13583	13585	Deletion	1	+	35157	34927	GGAGAAGGGAATAAGAGCGATTTGA|GTGAAAAGGATAAGGTGAAATCACA	GAGAAGGGAATAAGAGCGATTTGAG|TGAAAAGGATAAGGTGAAATCACAA
gi|48696991|ref|NC_005892.1|	942	945	Deletion	1	+	797408	784668	AGCTGCAGGGTTAGGCGCTGGATTG|CTAGGTGCAGGAATTGGCGCCGGAA	CTGCAGGGTTAGGCGCTGGATTGCT|AGGTGCAGGAATTGGCGCCGGAATA
gi|48696991|ref|NC_005892.1|	17295	17297	Deletion	1	+	268138	253841	TCCAAGCTCTCCAACTAACTTACCC|TCTAGCCCCTACAACTTACCCCCCT	CCAAGCTCTCCAACTAACTTACCCT|CTAGCCCCTACAACTTACCCCCCTC
gi|48696991|ref|NC_005892.1|	284	287	Deletion	1	+	1097639	1102093	GCAGAAATAGCAGATGAAGAAAGAG|CGCTAAGAGAAAGAGTAGGAAGATT	AGAAATAGCAGATGAAGAAAGAGCG|CTAAGAGAAAGAGTAGGAAGATTGA
gi|48696991|ref|NC_005892.1|	8384	8386	Deletion	1	+	40572	40938	GGGAAGAAGTAGATGAAATTGAGGA|AGAAGTAGATGAGATTTGCAGTAGA	GGAAGAAGTAGATGAAATTGAGGAA|GAAGTAGATGAGATTTGCAGTAGAG
gi|48696991|ref|NC_005892.1|	16182	16184	Deletion	1	+	771459	768333	AGCAGGAATAGGTCACGTAGAAAAA|GTAATCCAGAAAGATATAACTCATC	GCAGGAATAGGTCACGTAGAAAAAG|TAATCCAGAAAGATATAACTCATCC
gi|48696991|ref|NC_005892.1|	3748	3750	Deletion	1	+	15222	16525	ACTTCTATTTTCTATTTAAGTTATG|GACGCAGTAATAGCGGCATTGGCAA	CTTCTATTTTCTATTTAAGTTATGG|ACGCAGTAATAGCGGCATTGGCAAT
gi|48696991|ref|NC_005892.1|	831	835	Deletion	1	+	478228	505026	AGATGCATTAGGAGACATTGCTGAT|GAGATACGAAGTTATTTATCCGATT	TGCATTAGGAGACATTGCTGATGAG|ATACGAAGTTATTTATCCGATTTAT
gi|48696991|ref|NC_005892.1|	7110	7112	Deletion	1	+	4575	4583	CCCCCCGGCGGGGAATCTTTTTCTT|TTATCTTTCTTTAATTAGTAAATTG	CCCCCGGCGGGGAATCTTTTTCTTT|TATCTTTCTTTAATTAGTAAATTGA
gi|48696991|ref|NC_005892.1|	7498	7500	Deletion	1	+	9025	9442	GTATTCACGTTTATTTTACAATTCA|GCAGGAGATAGAAAAATTCAAAAAG	TATTCACGTTTATTTTACAATTCAG|CAGGAGATAGAAAAATTCAAAAAGT
gi|48696991|ref|NC_005892.1|	10841	10843	Deletion	1	+	42705	42266	TTGGCGCAAAAGTATAACTGCAGTT|ATGGTAGAGTTTTACTAAGCTATAT	TGGCGCAAAAGTATAACTGCAGTTA|TGGTAGAGTTTTACTAAGCTATATT
gi|48696991|ref|NC_005892.1|	15394	15397	Deletion	1	+	648717	700395	GTGTCTCCATAAACGCTAGTTTCTA|CATAACAATTACATATGAAAGAGTA	GTCTCCATAAACGCTAGTTTCTACA|TAACAATTACATATGAAAGAGTAAC
gi|48696991|ref|NC_005892.1|	688	690	Deletion	1	+	143801	142098	TCTTGAGGCTGACCTAAACAAAAAG|GTATTTGGTGTACCAGTGTGGGTTT	CTTGAGGCTGACCTAAACAAAAAGG|TATTTGGTGTACCAGTGTGGGTTTG
gi|48696991|ref|NC_005892.1|	9696	9701	Deletion	1	+	28616	31467	CATAGAGAGATATAGGCAAGCTCAG|AAAGAAGCAGTAAAGAAAGAAGCGA	GAGAGATATAGGCAAGCTCAGAAAG|AAGCAGTAAAGAAAGAAGCGATCAC
gi|48696991|ref|NC_005892.1|	17140	17144	Deletion	1	+	831093	827228	CCATTAGGACTTTCATTATTCGGAG|GCGGAAAAGGAGGAAATAATCAAAC	TTAGGACTTTCATTATTCGGAGGCG|GAAAAGGAGGAAATAATCAAACACA
gi|48696991|ref|NC_005892.1|	2909	2911	Deletion	1	+	48830	48781	TCGTCATTTCGCTACTCACATTAAA|GATTTTCCGATAAATCAAGATCTGG	CGTCATTTCGCTACTCACATTAAAG|ATTTTCCGATAAATCAAGATCTGGT
gi|48696991|ref|NC_005892.1|	17004	17006	Deletion	1	+	574105	580519	AGAAGAAGGAAATGTAGAGAAAGAT|CTAGAAGACCTCACATCAAACGATT	GAAGAAGGAAATGTAGAGAAAGATC|TAGAAGACCTCACATCAAACGATTT
gi|48696991|ref|NC_005892.1|	4040	4042	Deletion	1	+	145011	136972	GACGCGATGGCGAAATCAACAGTTG|TGGCTACAGAAAGTATTAAGGACAC	ACGCGATGGCGAAATCAACAGTTGT|GGCTACAGAAAGTATTAAGGACACG
gi|48696991|ref|NC_005892.1|	13044	13046	Deletion	1	+	37589	37529	TGAAGGGGATAGAATCATGGTGGAA|TAATAAGCATCCGAGAGAATATTTA	GAAGGGGATAGAATCATGGTGGAAT|AATAAGCATCCGAGAGAATATTTAA
gi|48696991|ref|NC_005892.1|	12917	12920	Deletion	1	+	84215	83136	TCTGAGTTCTTTGCGCCAGAACCAG|AGAAAATTACGATCAACGGAAAAGA	TGAGTTCTTTGCGCCAGAACCAGAG|AAAATTACGATCAACGGAAAAGAGA
gi|48696991|ref|NC_005892.1|	13423	13425	Deletion	1	+	103830	99619	CTTAGACGCTCTTGGTCTTTTAAAC|GAAAGATATGTTCAGTTATTCGTTC	TTAGACGCTCTTGGTCTTTTAAACG|AAAGATATGTTCAGTTATTCGTTCT
gi|48696991|ref|NC_005892.1|	3442	3445	Deletion	1	+	300522	298707	GGAGAGGAACATTAACCCCCCATGA|TATTCGTAGATCTGCCGCTTACTGG	AGAGGAACATTAACCCCCCATGATA|TTCGTAGATCTGCCGCTTACTGGCG
gi|48696991|ref|NC_005892.1|	2945	2948	Deletion	1	+	24871	22773	AAATCAAGATCTGGTAAACGAATTA|AAAGGATTCCATGCAGGGAAGAAGC	ATCAAGATCTGGTAAACGAATTAAA|AGGATTCCATGCAGGGAAGAAGCAT
gi|48696991|ref|NC_005892.1|	2427	2429	Deletion	1	+	117010	116781	GGGGAAGAATATGTTTCACGTGATT|CAATTGAAAGAAGATTTGAAGAATT	GGGAAGAATATGTTTCACGTGATTC|AATTGAAAGAAGATTTGAAGAATTA
gi|48696991|ref|NC_005892.1|	17218	17220	Deletion	1	+	782707	776799	ATTCCTTCTTCTCCAAGTTTTCCAT|CATCTCCAAGCAGTCCTAGCATACA	TTCCTTCTTCTCCAAGTTTTCCATC|ATCTCCAAGCAGTCCTAGCATACAA
gi|48696991|ref|NC_005892.1|	4197	4199	Deletion	1	+	19037	18641	TTTTTCTTGGCTCGAAGTAATATCT|TCTTTTTTGGTATTTCTCTTTTATA	TTTTCTTGGCTCGAAGTAATATCTT|CTTTTTTGGTATTTCTCTTTTATAT
gi|48696991|ref|NC_005892.1|	17587	17589	Deletion	1	+	26226	26268	TCTGGAGGATTTCTATCAAATTTAT|TTCATAATAAATTCTTTTTAATAGG	CTGGAGGATTTCTATCAAATTTATT|TCATAATAAATTCTTTTTAATAGGA
gi|48696991|ref|NC_005892.1|	2793	2797	Deletion	1	+	66724	73532	TATGAATTTATGTTAAAACAGAGGA|AGAAGGCAAACCCGGAGCAATGGAG	GAATTTATGTTAAAACAGAGGAAGA|AGGCAAACCCGGAGCAATGGAGTAA
gi|48696991|ref|NC_005892.1|	13852	13854	Deletion	1	+	37101	37544	CCTTTAAGCGGGTCTCTTCAATTCT|TCTACATTTTAGTTTTGGCGTGTGA	CTTTAAGCGGGTCTCTTCAATTCTT|CTACATTTTAGTTTTGGCGTGTGAG
gi|48696991|ref|NC_005892.1|	11835	11837	Deletion	1	+	20300	20201	AGGATTAGGGCTATTTTGAATGAGG|TAACGGAAGTTATAGAAGCTTTAAA	GGATTAGGGCTATTTTGAATGAGGT|AACGGAAGTTATAGAAGCTTTAAAA
gi|48696991|ref|NC_005892.1|	4022	4024	Deletion	1	+	162173	161886	TCATTCCAAAATGCTATAGACGCGA|TGGCGAAATCAACAGTTGTGGCTAC	CATTCCAAAATGCTATAGACGCGAT|GGCGAAATCAACAGTTGTGGCTACA
gi|48696991|ref|NC_005892.1|	15396	15399	Deletion	1	+	686303	750620	GTCTCCATAAACGCTAGTTTCTACA|TAACAATTACATATGAAAGAGTAAC	CTCCATAAACGCTAGTTTCTACATA|ACAATTACATATGAAAGAGTAACAG
gi|48696991|ref|NC_005892.1|	4156	4158	Deletion	1	+	25832	24167	GTCGAAATCTCAAAATCAGCCCGCT|CAAAAGTAATATCTTTTTTTTCTTG	TCGAAATCTCAAAATCAGCCCGCTC|AAAAGTAATATCTTTTTTTTCTTGG
gi|48696991|ref|NC_005892.1|	10824	10827	Deletion	1	+	45687	43612	TAGAGAGGTTAAGGGTTTTGGCGCA|AAAGTATAACTGCAGTTATGGTAGA	GAGAGGTTAAGGGTTTTGGCGCAAA|AGTATAACTGCAGTTATGGTAGAGT
gi|48696991|ref|NC_005892.1|	281	283	Deletion	1	+	1058046	1091508	GAAGCAGAAATAGCAGATGAAGAAA|GAGCGCTAAGAGAAAGAGTAGGAAG	AAGCAGAAATAGCAGATGAAGAAAG|AGCGCTAAGAGAAAGAGTAGGAAGA
gi|48696991|ref|NC_005892.1|	370	373	Deletion	1	+	1297224	1299327	AATTGGAGGCGCCGCATTAGGTGGA|TTAGCATTATACAGTTACTTGAATA	TTGGAGGCGCCGCATTAGGTGGATT|AGCATTATACAGTTACTTGAATAGA
gi|48696991|ref|NC_005892.1|	12674	12677	Deletion	1	+	78810	81981	AAGGCATGGTAGTAGAGATATTTAC|AGGAAATATAGATTTCGTAGGGACA	GGCATGGTAGTAGAGATATTTACAG|GAAATATAGATTTCGTAGGGACAGT
gi|48696991|ref|NC_005892.1|	277	279	Deletion	1	+	994359	1003911	AAGAGAAGCAGAAATAGCAGATGAA|GAAAGAGCGCTAAGAGAAAGAGTAG	AGAGAAGCAGAAATAGCAGATGAAG|AAAGAGCGCTAAGAGAAAGAGTAGG
gi|48696991|ref|NC_005892.1|	2030	2032	Deletion	1	+	3099	3100	GAATTGAATGTGGAAGATTTAGGAA|AACTTACTCTTTCTGATTTTGTTTA	AATTGAATGTGGAAGATTTAGGAAA|ACTTACTCTTTCTGATTTTGTTTAT
gi|48696991|ref|NC_005892.1|	2438	2440	Deletion	1	+	119849	116989	TGTTTCACGTGATTCAATTGAAAGA|AGATTTGAAGAATTAGAAAAGCAGA	GTTTCACGTGATTCAATTGAAAGAA|GATTTGAAGAATTAGAAAAGCAGAT
gi|48696991|ref|NC_005892.1|	4893	4895	Deletion	1	+	68195	70029	TGTTGTTTGTGGCTATTATTATTTA|AAGACGCTTAGAGGCTACTCTGTTT	GTTGTTTGTGGCTATTATTATTTAA|AGACGCTTAGAGGCTACTCTGTTTA
gi|48696991|ref|NC_005892.1|	8888	8890	Deletion	1	+	9647	9734	TGTATAAATGCTATTGCGGATATCA|AACTTACGACTATTTGCAATTATTG	GTATAAATGCTATTGCGGATATCAA|ACTTACGACTATTTGCAATTATTGA
gi|48696991|ref|NC_005892.1|	1436	1438	Deletion	1	+	13506	13499	TAAACATTACGGAGCTTTGAAAAAA|TGGTTGAAGAAAGAACATCCTGAAT	AAACATTACGGAGCTTTGAAAAAAT|GGTTGAAGAAAGAACATCCTGAATT
gi|48696991|ref|NC_005892.1|	11701	11703	Deletion	1	+	33712	33247	CGAAAGAAGCAAGAGAAAAGTATCT|TCCAAAACTTTATTCTATACAAAGA	GAAAGAAGCAAGAGAAAAGTATCTT|CCAAAACTTTATTCTATACAAAGAA
gi|48696991|ref|NC_005892.1|	3263	3266	Deletion	1	+	168205	168524	AAAGACATGGTACGGCATAAACTTA|GATCTTCTATTCCCCGACTTATTGG	AGACATGGTACGGCATAAACTTAGA|TCTTCTATTCCCCGACTTATTGGAC
gi|48696991|ref|NC_005892.1|	5564	5568	Deletion	1	+	94327	94909	CTGAGATTATTGTCGAATATGACCC|TTCTAACGTTTCAGGAGTAAGTAGC	AGATTATTGTCGAATATGACCCTTC|TAACGTTTCAGGAGTAAGTAGCAAT
gi|48696991|ref|NC_005892.1|	7002	7006	Deletion	1	+	439640	436586	AGTATTCAGCTGGTAGCAAATGGTG|GTTCATCAACATCAAGTGTTACAAT	ATTCAGCTGGTAGCAAATGGTGGTT|CATCAACATCAAGTGTTACAATTAC
gi|48696991|ref|NC_005892.1|	16901	16903	Deletion	1	+	120323	122064	TTGCGAAAGATTTAGGAAGTGAAAC|TACTGATTTGACTAATCCGGTAGAG	TGCGAAAGATTTAGGAAGTGAAACT|ACTGATTTGACTAATCCGGTAGAGA
gi|48696991|ref|NC_005892.1|	5392	5394	Deletion	1	+	463245	457524	GAAATAGGAGAAAGAAATTCGTTTT|CAGGATTGCTTATAAACGAAGGACA	AAATAGGAGAAAGAAATTCGTTTTC|AGGATTGCTTATAAACGAAGGACAA
gi|48696991|ref|NC_005892.1|	11483	11485	Deletion	1	+	5378	5476	CGTTTCTTCTCAAGTCTACTTCCGT|TTATTACCAATACTTTCAGAATAAT	GTTTCTTCTCAAGTCTACTTCCGTT|TATTACCAATACTTTCAGAATAATG
gi|48696991|ref|NC_005892.1|	605	607	Deletion	1	+	82703	86906	AGCCCAATGGCTATGGCAGGCGTAG|TACCAAGCCCAAGCAGCCCTAGCTC	GCCCAATGGCTATGGCAGGCGTAGT|ACCAAGCCCAAGCAGCCCTAGCTCA
gi|48696991|ref|NC_005892.1|	10521	10524	Deletion	1	+	230014	221904	TAATGAAATTGAGATGATAGATAAT|ATAGCTAAACAAAAAGGAGTAAGTA	ATGAAATTGAGATGATAGATAATAT|AGCTAAACAAAAAGGAGTAAGTAGA
gi|48696991|ref|NC_005892.1|	5452	5455	Deletion	1	+	217876	215346	GATGTACTTTTGCTAAAGAAAAGCC|ACGAAGGACTAAGTCCAATACCGGG	TGTACTTTTGCTAAAGAAAAGCCAC|GAAGGACTAAGTCCAATACCGGGCG
gi|48696991|ref|NC_005892.1|	12633	12635	Deletion	1	+	37905	38546	GGTGGAAGAAATGAGGAAAGAGGCA|ATTGAGGATTTAGAAGAAGGCATGG	GTGGAAGAAATGAGGAAAGAGGCAA|TTGAGGATTTAGAAGAAGGCATGGT
gi|48696991|ref|NC_005892.1|	7049	7052	Deletion	1	+	271559	261949	AATTACATTAATATTAGTTTACGAA|CAAATAGCGGGAGAACTAAGCTAAT	TTACATTAATATTAGTTTACGAACA|AATAGCGGGAGAACTAAGCTAATTT
gi|48696991|ref|NC_005892.1|	15301	15303	Deletion	1	+	96065	102044	TTAACGTAATGTGGGAATTCGATCT|AGCTAGATTCCCTGCTACAATGGTT	TAACGTAATGTGGGAATTCGATCTA|GCTAGATTCCCTGCTACAATGGTTC
gi|48696991|ref|NC_005892.1|	2093	2095	Deletion	1	+	3557	3623	TATTCTCTTTTTAGAGAATTTCTCA|AACTCTTAGTTAGAGTCTAATGCAG	ATTCTCTTTTTAGAGAATTTCTCAA|ACTCTTAGTTAGAGTCTAATGCAGA
gi|48696991|ref|NC_005892.1|	7720	7722	Deletion	1	+	2144	2175	ACAAAAATGTGGCATAACATTTTTA|ACATCAGACTCTAAGTTAGAGTATA	CAAAAATGTGGCATAACATTTTTAA|CATCAGACTCTAAGTTAGAGTATAT
gi|48696991|ref|NC_005892.1|	15445	15448	Deletion	1	+	950176	952491	CAGCACAGGAAATATTAAGTGAGGG|AGGGTTAGGCGCAGACGGTGAAATG	GCACAGGAAATATTAAGTGAGGGAG|GGTTAGGCGCAGACGGTGAAATGCC
gi|48696991|ref|NC_005892.1|	6229	6231	Deletion	1	+	74800	73632	CTGTCACAGTAACACCATTTTTCAA|TAATAATAATACAATGACATATTCT	TGTCACAGTAACACCATTTTTCAAT|AATAATAATACAATGACATATTCTA
gi|48696991|ref|NC_005892.1|	2364	2366	Deletion	1	+	96759	97747	AGCGTAAGCAAGATACACGAATACT|TGAACGAACAAGCTAAAGAATTAGG	GCGTAAGCAAGATACACGAATACTT|GAACGAACAAGCTAAAGAATTAGGA
gi|48696991|ref|NC_005892.1|	12947	12949	Deletion	1	+	73086	72321	ATTACGATCAACGGAAAAGAGATTA|TAATAAAAGGACGCAAAAGGATGGA	TTACGATCAACGGAAAAGAGATTAT|AATAAAAGGACGCAAAAGGATGGAC
gi|48696991|ref|NC_005892.1|	15113	15116	Deletion	1	+	1327549	1313829	AACTCTTCCATCAGCGCCTTTCCCA|TACAATTTAGTGCAGACGTTTAACT	CTCTTCCATCAGCGCCTTTCCCATA|CAATTTAGTGCAGACGTTTAACTTG
gi|48696991|ref|NC_005892.1|	1185	1187	Deletion	1	+	35522	36754	AGTGTTTCTAATAGCTACGCGGAAG|TAGGGGGGATGTAAATGAACATTGA	GTGTTTCTAATAGCTACGCGGAAGT|AGGGGGGATGTAAATGAACATTGAA
gi|48696991|ref|NC_005892.1|	13296	13298	Deletion	1	+	168096	165524	TAGCCTACGGGGCGCTCTTGGAGCT|TGTAGTCAGAATTCTGTCGGCTAGA	AGCCTACGGGGCGCTCTTGGAGCTT|GTAGTCAGAATTCTGTCGGCTAGAT
gi|48696991|ref|NC_005892.1|	4737	4739	Deletion	1	+	52047	54565	GTCACGTAGAAATCATGTAGCAGTT|CAGAGGGAAATAGCGTTAGACATGT	TCACGTAGAAATCATGTAGCAGTTC|AGAGGGAAATAGCGTTAGACATGTT
gi|48696991|ref|NC_005892.1|	3649	3651	Deletion	1	+	19257	14302	TCAAGTCTTTAGCTCAAGAATTAGT|TCAGAACCCCGAAAAGGTCAAGCAA	CAAGTCTTTAGCTCAAGAATTAGTT|CAGAACCCCGAAAAGGTCAAGCAAA
gi|48696991|ref|NC_005892.1|	15172	15176	Deletion	1	+	985125	979004	AAGGCTCAAAGACTCTTTATTCAGT|CTCGGGTACAGGTCTTGGCATTTTA	GCTCAAAGACTCTTTATTCAGTCTC|GGGTACAGGTCTTGGCATTTTAATG
gi|48696991|ref|NC_005892.1|	1594	1598	Deletion	1	+	12621	12931	CATTACATAAAATGGCAATGAGAAG|GAGGAAGAAGAAAAGTTAAGCGGTG	TACATAAAATGGCAATGAGAAGGAG|GAAGAAGAAAAGTTAAGCGGTGGTA
gi|48696991|ref|NC_005892.1|	458	463	Deletion	1	+	102242	82496	AGCTCTCCAACTAACTTACCCCCTC|CTTCCAGCCCCTACAACCTTCCTCC	CTCCAACTAACTTACCCCCTCCTTC|CAGCCCCTACAACCTTCCTCCAACT
gi|48696991|ref|NC_005892.1|	2487	2489	Deletion	1	+	133572	137171	ATAGACAGTATAAGGGAAAAATGGG|AGCAGATTGCAAAGCAGCATGAAGA	TAGACAGTATAAGGGAAAAATGGGA|GCAGATTGCAAAGCAGCATGAAGAA
gi|48696991|ref|NC_005892.1|	800	802	Deletion	1	+	294310	300196	CACAAGCACGGGTGAGATAGATGGC|ATTAGGAGATGCATTAGGAGACATT	ACAAGCACGGGTGAGATAGATGGCA|TTAGGAGATGCATTAGGAGACATTG
gi|48696991|ref|NC_005892.1|	14084	14086	Deletion	1	+	10689	10918	TACATAATAGATGACCATAATCTTC|TAAGAAGTGGTTCAGAATACTCAAA	ACATAATAGATGACCATAATCTTCT|AAGAAGTGGTTCAGAATACTCAAAA
gi|48696991|ref|NC_005892.1|	2647	2649	Deletion	1	+	120923	120025	AGAAGTTAATCGAAAGGATTAGCGA|ATTTAATGGAATAAAGAGGCAGTTC	GAAGTTAATCGAAAGGATTAGCGAA|TTTAATGGAATAAAGAGGCAGTTCA
gi|48696991|ref|NC_005892.1|	603	605	Deletion	1	+	79097	82703	GCAGCCCAATGGCTATGGCAGGCGT|AGTACCAAGCCCAAGCAGCCCTAGC	CAGCCCAATGGCTATGGCAGGCGTA|GTACCAAGCCCAAGCAGCCCTAGCT
gi|48696991|ref|NC_005892.1|	5375	5378	Deletion	1	+	472776	475671	ATTTAAACGTTTTTTTTGAAATAGG|AGAAAGAAATTCGTTTTCAGGATTG	TTAAACGTTTTTTTTGAAATAGGAG|AAAGAAATTCGTTTTCAGGATTGCT
gi|48696991|ref|NC_005892.1|	14842	14844	Deletion	1	+	36066	36263	AGGAGAAAGAAATGAAAGAAGACGC|TATGCATTATGTAATATTGTTAGTA	GGAGAAAGAAATGAAAGAAGACGCT|ATGCATTATGTAATATTGTTAGTAG
gi|48696991|ref|NC_005892.1|	5482	5484	Deletion	1	+	74806	65528	GGACTAAGTCCAATACCGGGCGAAG|GAACGGGAATACAATTAAGCGCCGG	GACTAAGTCCAATACCGGGCGAAGG|AACGGGAATACAATTAAGCGCCGGA
gi|48696991|ref|NC_005892.1|	4671	4674	Deletion	1	+	40671	40680	GATGGGGAGTGTGAGGCTCCCCCTT|ATTGATTTTCTTGTCAAAAATGATA	TGGGGAGTGTGAGGCTCCCCCTTAT|TGATTTTCTTGTCAAAAATGATATA
gi|48696991|ref|NC_005892.1|	4957	4959	Deletion	1	+	68687	67153	GAGAAGGAAATATTTGATGGGGAAG|TAAACGGATGTGGTCTAGGTTTCAC	AGAAGGAAATATTTGATGGGGAAGT|AAACGGATGTGGTCTAGGTTTCACA
gi|48696991|ref|NC_005892.1|	8955	8957	Deletion	1	+	9008	9020	TATAGAAGAGGAGATTGAGGAGATA|AAGAAGGAAATAGAAGAAGATAGAA	ATAGAAGAGGAGATTGAGGAGATAA|AGAAGGAAATAGAAGAAGATAGAAA
gi|48696991|ref|NC_005892.1|	17150	17153	Deletion	1	+	904546	950351	TTTCATTATTCGGAGGCGGAAAAGG|AGGAAATAATCAAACACAGACACAA	TCATTATTCGGAGGCGGAAAAGGAG|GAAATAATCAAACACAGACACAAAC
gi|48696991|ref|NC_005892.1|	1606	1608	Deletion	1	+	13779	14216	TGGCAATGAGAAGGAGGAAGAAGAA|AAGTTAAGCGGTGGTATAGTGCAAT	GGCAATGAGAAGGAGGAAGAAGAAA|AGTTAAGCGGTGGTATAGTGCAATT
gi|48696991|ref|NC_005892.1|	9571	9574	Deletion	1	+	169021	167665	GAAGACTTGCCCAATGACGTTATTC|GTTTGGGAGAACGTCTTCAAAAAGA	AGACTTGCCCAATGACGTTATTCGT|TTGGGAGAACGTCTTCAAAAAGAAC
gi|48696991|ref|NC_005892.1|	7817	7820	Deletion	1	+	6612	6867	AAGATTTGCAAAAATTTTAAATCAA|AAAGCGAATGCATAAAGAAGATAAT	GATTTGCAAAAATTTTAAATCAAAA|AGCGAATGCATAAAGAAGATAATTG
gi|48696991|ref|NC_005892.1|	6420	6422	Deletion	1	+	31127	31181	ATTCCAAAAATTATTCATACAAGCG|GAAATGGATATATAAGTTTTCGATT	TTCCAAAAATTATTCATACAAGCGG|AAATGGATATATAAGTTTTCGATTG
gi|48696991|ref|NC_005892.1|	15597	15599	Deletion	1	+	176151	175718	TATAAGAGGCAGTTAGTTTATGTGA|TAAACAGTACCTCAGGAATCAATAA	ATAAGAGGCAGTTAGTTTATGTGAT|AAACAGTACCTCAGGAATCAATAAC
gi|48696991|ref|NC_005892.1|	3514	3516	Deletion	1	+	175727	162829	CTCTTGAATCGATAAGCGGATTCGC|CGGAGGTGAAAGATATTATAGTCCC	TCTTGAATCGATAAGCGGATTCGCC|GGAGGTGAAAGATATTATAGTCCCT
gi|48696991|ref|NC_005892.1|	10133	10135	Deletion	1	+	23425	23988	AAAAATTAGATGAAATGGTAGAATT|AGAGAAAGAGATCGCAGAGAGTTTT	AAAATTAGATGAAATGGTAGAATTA|GAGAAAGAGATCGCAGAGAGTTTTA
gi|48696991|ref|NC_005892.1|	17493	17495	Deletion	1	+	88249	86851	CGGTGCTGTCCCCGGAACCCCCTCT|AGTCCTAGCAGCGCTATAGCGGGCG	GGTGCTGTCCCCGGAACCCCCTCTA|GTCCTAGCAGCGCTATAGCGGGCGT
gi|48696991|ref|NC_005892.1|	6219	6221	Deletion	1	+	77475	77245	AATTCATTTTCTGTCACAGTAACAC|CATTTTTCAATAATAATAATACAAT	ATTCATTTTCTGTCACAGTAACACC|ATTTTTCAATAATAATAATACAATG
gi|48696991|ref|NC_005892.1|	9881	9885	Deletion	1	+	18619	17201	ATAACAGTCAAGAGATCATGACAGA|AGAAGCGATAAAAGCAGAACTTAAG	ACAGTCAAGAGATCATGACAGAAGA|AGCGATAAAAGCAGAACTTAAGTTA
gi|48696991|ref|NC_005892.1|	13455	13457	Deletion	1	+	85207	86054	ATGTTCAGTTATTCGTTCTAGGAAT|CGGAAGCGCCGGCGCTGCGGCTTCA	TGTTCAGTTATTCGTTCTAGGAATC|GGAAGCGCCGGCGCTGCGGCTTCAG
gi|48696991|ref|NC_005892.1|	5967	5969	Deletion	1	+	34543	34244	TTGGGACAAAGTTTTCCAGCTAATG|CAAAAGTGAAATATTACTACAAACT	TGGGACAAAGTTTTCCAGCTAATGC|AAAAGTGAAATATTACTACAAACTT
gi|48696991|ref|NC_005892.1|	7803	7805	Deletion	1	+	6393	6407	AAGAGAAATTAAACAAGATTTGCAA|AAATTTTAAATCAAAAAGCGAATGC	AGAGAAATTAAACAAGATTTGCAAA|AATTTTAAATCAAAAAGCGAATGCA
gi|48696991|ref|NC_005892.1|	4780	4782	Deletion	1	+	75741	75990	GACATGTTCTTAGAAATGAAAGATT|ATGACACGTTAGCATTTTTAGATGA	ACATGTTCTTAGAAATGAAAGATTA|TGACACGTTAGCATTTTTAGATGAG
gi|48696991|ref|NC_005892.1|	2794	2796	Deletion	1	+	70824	71528	ATGAATTTATGTTAAAACAGAGGAA|GAAGGCAAACCCGGAGCAATGGAGT	TGAATTTATGTTAAAACAGAGGAAG|AAGGCAAACCCGGAGCAATGGAGTA
gi|48696991|ref|NC_005892.1|	17118	17122	Deletion	1	+	827792	863767	AGTAGGCGTAGGAATAGGAATTCCA|TTAGGACTTTCATTATTCGGAGGCG	AGGCGTAGGAATAGGAATTCCATTA|GGACTTTCATTATTCGGAGGCGGAA
gi|48696991|ref|NC_005892.1|	15638	15641	Deletion	1	+	323180	330645	AATCAATAACACAGATCCAACCGAA|TATGAGCTAAAAATTGTTAGAGGTG	TCAATAACACAGATCCAACCGAATA|TGAGCTAAAAATTGTTAGAGGTGTA
gi|48696991|ref|NC_005892.1|	9725	9728	Deletion	1	+	44097	43591	AAGCAGTAAAGAAAGAAGCGATCAC|ATTAAAGAAGATATATAACAAAATA	GCAGTAAAGAAAGAAGCGATCACAT|TAAAGAAGATATATAACAAAATAGA
gi|48696991|ref|NC_005892.1|	3657	3659	Deletion	1	+	12876	12585	TTAGCTCAAGAATTAGTTCAGAACC|CCGAAAAGGTCAAGCAAAAAGCGTT	TAGCTCAAGAATTAGTTCAGAACCC|CGAAAAGGTCAAGCAAAAAGCGTTA
gi|48696991|ref|NC_005892.1|	7000	7003	Deletion	1	+	442012	439273	ATAGTATTCAGCTGGTAGCAAATGG|TGGTTCATCAACATCAAGTGTTACA	AGTATTCAGCTGGTAGCAAATGGTG|GTTCATCAACATCAAGTGTTACAAT
gi|48696991|ref|NC_005892.1|	16103	16105	Deletion	1	+	565689	561110	AAGTAATCCAGAAAGATATAACTCA|TCCACCGAAATTTTACCTACCACCT	AGTAATCCAGAAAGATATAACTCAT|CCACCGAAATTTTACCTACCACCTG
gi|48696991|ref|NC_005892.1|	2372	2375	Deletion	1	+	109105	117314	CAAGATACACGAATACTTGAACGAA|CAAGCTAAAGAATTAGGATTTAGTA	AGATACACGAATACTTGAACGAACA|AGCTAAAGAATTAGGATTTAGTAAG
gi|48696991|ref|NC_005892.1|	705	708	Deletion	1	+	140597	142326	ACAAAAAGGTATTTGGTGTACCAGT|GTGGGTTTGGATAGTTATAGCGCTA	AAAAAGGTATTTGGTGTACCAGTGT|GGGTTTGGATAGTTATAGCGCTAGT
gi|48696991|ref|NC_005892.1|	5414	5416	Deletion	1	+	424317	425544	TTTCAGGATTGCTTATAAACGAAGG|ACAAGCAGTGATAGATGTACTTTTG	TTCAGGATTGCTTATAAACGAAGGA|CAAGCAGTGATAGATGTACTTTTGC
gi|48696991|ref|NC_005892.1|	15091	15094	Deletion	1	+	1493085	1461989	CTAATAGCGGTACTGCCGCTGTAAC|TCTTCCATCAGCGCCTTTCCCATAC	AATAGCGGTACTGCCGCTGTAACTC|TTCCATCAGCGCCTTTCCCATACAA
gi|48696991|ref|NC_005892.1|	17391	17394	Deletion	1	+	358559	358035	GGCACAAGAAGCCGGGACAGCATTA|CAAAATATTCAAGGTACTGCAGCTT	CACAAGAAGCCGGGACAGCATTACA|AAATATTCAAGGTACTGCAGCTTCT
gi|48696991|ref|NC_005892.1|	8246	8248	Deletion	1	+	47588	47961	GGAGATGAAGCGTTAATAATAATGA|TAAGTCAGAGACTGGAAGAGGGGAA	GAGATGAAGCGTTAATAATAATGAT|AAGTCAGAGACTGGAAGAGGGGAAA
gi|48696991|ref|NC_005892.1|	13203	13207	Deletion	1	+	105056	108565	CAGAAGGAGAAGAAGCACAAGTAGG|AGGAGAACTTCCGGAGCTAACTGCA	AAGGAGAAGAAGCACAAGTAGGAGG|AGAACTTCCGGAGCTAACTGCAGAA
gi|48696991|ref|NC_005892.1|	15443	15448	Deletion	1	+	949371	952491	AACAGCACAGGAAATATTAAGTGAG|GGAGGGTTAGGCGCAGACGGTGAAA	GCACAGGAAATATTAAGTGAGGGAG|GGTTAGGCGCAGACGGTGAAATGCC
gi|48696991|ref|NC_005892.1|	7716	7718	Deletion	1	+	2046	2053	AGCTACAAAAATGTGGCATAACATT|TTTAACATCAGACTCTAAGTTAGAG	GCTACAAAAATGTGGCATAACATTT|TTAACATCAGACTCTAAGTTAGAGT
gi|48696991|ref|NC_005892.1|	11547	11549	Deletion	1	+	10491	10787	TCATATACTTTCTGATTTTCATACT|TTCAGTTAACTCTGTGTAGTTTTAA	CATATACTTTCTGATTTTCATACTT|TCAGTTAACTCTGTGTAGTTTTAAA
gi|48696991|ref|NC_005892.1|	815	818	Deletion	1	+	395797	427169	GATAGATGGCATTAGGAGATGCATT|AGGAGACATTGCTGATGAGATACGA	TAGATGGCATTAGGAGATGCATTAG|GAGACATTGCTGATGAGATACGAAG
gi|48696991|ref|NC_005892.1|	11292	11294	Deletion	1	+	93973	94882	ATACTATTTTTTTGAAAAATTCATG|TAACTCTTCAAACTCTTTCATGCCC	TACTATTTTTTTGAAAAATTCATGT|AACTCTTCAAACTCTTTCATGCCCT
gi|48696991|ref|NC_005892.1|	11948	11950	Deletion	1	+	18001	17910	AGAAGAAATAGCAGAACTACCATTG|GCGATTTTATATGAGCAAGATAACG	GAAGAAATAGCAGAACTACCATTGG|CGATTTTATATGAGCAAGATAACGA
gi|48696991|ref|NC_005892.1|	10555	10557	Deletion	1	+	189625	188249	CAAAAAGGAGTAAGTAGAACTGATA|TAATTCATTCTAAAATAGCTAAATA	AAAAAGGAGTAAGTAGAACTGATAT|AATTCATTCTAAAATAGCTAAATAT
gi|48696991|ref|NC_005892.1|	5035	5037	Deletion	1	+	45826	45256	ATAAAGAGACCAGCATTCCTAGCGT|TCAAGCCTATAGAATCCCCGCATTG	TAAAGAGACCAGCATTCCTAGCGTT|CAAGCCTATAGAATCCCCGCATTGG
gi|48696991|ref|NC_005892.1|	13926	13928	Deletion	1	+	56110	56379	GTTAATAGAAATGTATAATCAACTT|GAGGATTTCTTCCTAGCCGGGATAG	TTAATAGAAATGTATAATCAACTTG|AGGATTTCTTCCTAGCCGGGATAGA
gi|48696991|ref|NC_005892.1|	329	331	Deletion	1	+	1430546	1418805	AGATTGAGTGGCTTGAAGAAAGCAG|CGTTAGCAGGTTTAGGAATTGGAGG	GATTGAGTGGCTTGAAGAAAGCAGC|GTTAGCAGGTTTAGGAATTGGAGGC
gi|48696991|ref|NC_005892.1|	10915	10917	Deletion	1	+	10302	10372	AATATTGGCATGGGGTGGGAAGTAA|TGGCAAAAGGTAAGAAGGTTTATAA	ATATTGGCATGGGGTGGGAAGTAAT|GGCAAAAGGTAAGAAGGTTTATAAA
gi|48696991|ref|NC_005892.1|	5420	5423	Deletion	1	+	420091	391415	GATTGCTTATAAACGAAGGACAAGC|AGTGATAGATGTACTTTTGCTAAAG	TTGCTTATAAACGAAGGACAAGCAG|TGATAGATGTACTTTTGCTAAAGAA
gi|48696991|ref|NC_005892.1|	12795	12797	Deletion	1	+	122024	121116	AGAGGTAATTGCAAGAATAGATCTC|GTGAGTATTGACGCTATCATAATCC	GAGGTAATTGCAAGAATAGATCTCG|TGAGTATTGACGCTATCATAATCCA
gi|48696991|ref|NC_005892.1|	15466	15469	Deletion	1	+	916800	910688	AGGGAGGGTTAGGCGCAGACGGTGA|AATGCCTCTCGCTACGGTCTTACCG	GGAGGGTTAGGCGCAGACGGTGAAA|TGCCTCTCGCTACGGTCTTACCGAA
gi|48696991|ref|NC_005892.1|	15129	15134	Deletion	1	+	1258810	1240609	CCTTTCCCATACAATTTAGTGCAGA|CGTTTAACTTGAGCTATGAAGGCTC	TCCCATACAATTTAGTGCAGACGTT|TAACTTGAGCTATGAAGGCTCAAAG
gi|48696991|ref|NC_005892.1|	13389	13392	Deletion	1	+	140473	133471	GAATTAAACAACACGGGAAATATTA|CTATCAACTCTTAGACGCTCTTGGT	ATTAAACAACACGGGAAATATTACT|ATCAACTCTTAGACGCTCTTGGTCT
gi|48696991|ref|NC_005892.1|	6582	6584	Deletion	1	+	14182	14429	TTGGTAATAAGTTCGATACCAGCTA|ATGGAAGCGGTTCAGGAACTTTCTT	TGGTAATAAGTTCGATACCAGCTAA|TGGAAGCGGTTCAGGAACTTTCTTA
gi|48696991|ref|NC_005892.1|	7569	7571	Deletion	1	+	9710	9725	TTTTCTAGGATGTAACACAATAAAT|TGAAAAGTCACGTAAAAGCACGTCA	TTTCTAGGATGTAACACAATAAATT|GAAAAGTCACGTAAAAGCACGTCAT
gi|48696991|ref|NC_005892.1|	2732	2734	Deletion	1	+	48842	49911	AAAAGGTGAGTCAATAAGCACATCT|CAGTTACAAATTAGAATAAAGAACT	AAAGGTGAGTCAATAAGCACATCTC|AGTTACAAATTAGAATAAAGAACTG
gi|48696991|ref|NC_005892.1|	11594	11596	Deletion	1	+	20263	20783	TAAAGTCTACGCTAGACTCTATCTT|ATAATCCAAGTGGGAAACATGAACG	AAAGTCTACGCTAGACTCTATCTTA|TAATCCAAGTGGGAAACATGAACGA
gi|48696991|ref|NC_005892.1|	11414	11416	Deletion	1	+	18381	16917	TCTATTAAAGGATATAATACACCAT|CAGAAATGTCTATATCAAATCTCTT	CTATTAAAGGATATAATACACCATC|AGAAATGTCTATATCAAATCTCTTC
gi|48696991|ref|NC_005892.1|	4046	4049	Deletion	1	+	135413	126816	ATGGCGAAATCAACAGTTGTGGCTA|CAGAAAGTATTAAGGACACGACAGT	GGCGAAATCAACAGTTGTGGCTACA|GAAAGTATTAAGGACACGACAGTTA
gi|48696991|ref|NC_005892.1|	12871	12877	Deletion	1	+	93470	92133	GAGTGAGATATATGACCCTCAACAG|GACTTAACTAAGATCTGTCAATCTG	AGATATATGACCCTCAACAGGACTT|AACTAAGATCTGTCAATCTGAGTTC
gi|48696991|ref|NC_005892.1|	12989	12991	Deletion	1	+	39826	39856	AGGATGGACATTATTAAGGATTTGT|TGGACGCGGGTATAGATGAAGAATG	GGATGGACATTATTAAGGATTTGTT|GGACGCGGGTATAGATGAAGAATGT
gi|48696991|ref|NC_005892.1|	16877	16879	Deletion	1	+	101825	101128	CAGCTACAGATCTATTAAATCCTCT|TGCGAAAGATTTAGGAAGTGAAACT	AGCTACAGATCTATTAAATCCTCTT|GCGAAAGATTTAGGAAGTGAAACTA
gi|48696991|ref|NC_005892.1|	9351	9353	Deletion	1	+	7940	8013	ATAGTGTGTTAGAAATGTACAAAAT|TTATTTGATAGCTCCAATTTGAAGG	TAGTGTGTTAGAAATGTACAAAATT|TATTTGATAGCTCCAATTTGAAGGG
gi|48696991|ref|NC_005892.1|	17609	17611	Deletion	1	+	23779	23726	TATTTCATAATAAATTCTTTTTAAT|AGGAATAATTGTAATAATATTAATA	ATTTCATAATAAATTCTTTTTAATA|GGAATAATTGTAATAATATTAATAA
gi|48696991|ref|NC_005892.1|	1233	1235	Deletion	1	+	37386	33623	GAAGAAATTCAGTATGAGGTAGGAC|AGGAGGATCAGATACCTCCCGCTCA	AAGAAATTCAGTATGAGGTAGGACA|GGAGGATCAGATACCTCCCGCTCAA
gi|48696991|ref|NC_005892.1|	3457	3459	Deletion	1	+	291142	289875	CCCCCCATGATATTCGTAGATCTGC|CGCTTACTGGCGTATAAATTATCTC	CCCCCATGATATTCGTAGATCTGCC|GCTTACTGGCGTATAAATTATCTCG
gi|48696991|ref|NC_005892.1|	16380	16383	Deletion	1	+	61699	62018	GATCGAAATGGCTATAAGTCACGCT|GGAGGTGAAGCTTTAAACGATGTGC	TCGAAATGGCTATAAGTCACGCTGG|AGGTGAAGCTTTAAACGATGTGCAA
gi|48696991|ref|NC_005892.1|	2900	2902	Deletion	1	+	52988	52138	ATCTACATATCGTCATTTCGCTACT|CACATTAAAGATTTTCCGATAAATC	TCTACATATCGTCATTTCGCTACTC|ACATTAAAGATTTTCCGATAAATCA
gi|48696991|ref|NC_005892.1|	16321	16323	Deletion	1	+	94564	92916	GATATAACTCATCCACCGAAATTTT|ACCTACCACCTGTCCATCTACCAAA	ATATAACTCATCCACCGAAATTTTA|CCTACCACCTGTCCATCTACCAAAT
gi|48696991|ref|NC_005892.1|	9188	9190	Deletion	1	+	9650	9693	TCTGATCTATTAAAGGTATTGGATT|ATTTCAACATAAAGACTGATGTGGA	CTGATCTATTAAAGGTATTGGATTA|TTTCAACATAAAGACTGATGTGGAA
gi|48696991|ref|NC_005892.1|	4638	4641	Deletion	1	+	35905	37172	AGCTAAAATGAGAACGCTTTTTTTT|ATACCTTCGATGGGGAGTGTGAGGC	CTAAAATGAGAACGCTTTTTTTTAT|ACCTTCGATGGGGAGTGTGAGGCTC
gi|48696991|ref|NC_005892.1|	6587	6589	Deletion	1	+	14774	15379	AATAAGTTCGATACCAGCTAATGGA|AGCGGTTCAGGAACTTTCTTAGTTT	ATAAGTTCGATACCAGCTAATGGAA|GCGGTTCAGGAACTTTCTTAGTTTA
gi|48696991|ref|NC_005892.1|	14086	14088	Deletion	1	+	10918	12259	CATAATAGATGACCATAATCTTCTA|AGAAGTGGTTCAGAATACTCAAAAT	ATAATAGATGACCATAATCTTCTAA|GAAGTGGTTCAGAATACTCAAAATT
gi|48696991|ref|NC_005892.1|	4471	4473	Deletion	1	+	6771	7134	ACATTTAAGATAGAAGAAGAACTAT|TAGAACTATTAGAAAGATATGCGTT	CATTTAAGATAGAAGAAGAACTATT|AGAACTATTAGAAAGATATGCGTTA
gi|48696991|ref|NC_005892.1|	15535	15539	Deletion	1	+	464802	456609	CATTTAACGTACCGGCTAGCTCAGC|GCCAATACATGTAGCATACTTGCAG	TTAACGTACCGGCTAGCTCAGCGCC|AATACATGTAGCATACTTGCAGCCC
gi|48696991|ref|NC_005892.1|	4964	4967	Deletion	1	+	66630	66116	AAATATTTGATGGGGAAGTAAACGG|ATGTGGTCTAGGTTTCACATTTATT	ATATTTGATGGGGAAGTAAACGGAT|GTGGTCTAGGTTTCACATTTATTAA
gi|48696991|ref|NC_005892.1|	7074	7076	Deletion	1	+	137065	98319	CAAATAGCGGGAGAACTAAGCTAAT|TTCCCCCCGTACCCCCCGGCGGGGA	AAATAGCGGGAGAACTAAGCTAATT|TCCCCCCGTACCCCCCGGCGGGGAA
gi|48696991|ref|NC_005892.1|	15501	15506	Deletion	1	+	742004	665958	GCTACGGTCTTACCGAAGGTTATCG|AGATTCCTACATTTAACGTACCGGC	CGGTCTTACCGAAGGTTATCGAGAT|TCCTACATTTAACGTACCGGCTAGC
gi|48696991|ref|NC_005892.1|	5564	5570	Deletion	1	+	94327	98522	CTGAGATTATTGTCGAATATGACCC|TTCTAACGTTTCAGGAGTAAGTAGC	ATTATTGTCGAATATGACCCTTCTA|ACGTTTCAGGAGTAAGTAGCAATGT
gi|48696991|ref|NC_005892.1|	12517	12519	Deletion	1	+	19173	20356	GAAGAAAAAAGTGATAAAGCAGAGA|AAGAGAGAGGAAGTTAGTTACGGTT	AAGAAAAAAGTGATAAAGCAGAGAA|AGAGAGAGGAAGTTAGTTACGGTTT
gi|48696991|ref|NC_005892.1|	5312	5314	Deletion	1	+	341397	353538	AGTTTGAGAGATACAAGTTTGACGT|AGTTTATGTAGATAGAGAATATCCA	GTTTGAGAGATACAAGTTTGACGTA|GTTTATGTAGATAGAGAATATCCAG
gi|48696991|ref|NC_005892.1|	17099	17103	Deletion	1	+	895672	862845	AATATGGAACATTGGGATTAGTAGG|CGTAGGAATAGGAATTCCATTAGGA	ATGGAACATTGGGATTAGTAGGCGT|AGGAATAGGAATTCCATTAGGACTT
gi|48696991|ref|NC_005892.1|	3353	3355	Deletion	1	+	244117	247370	TGTGAAAGATACGCTAGGACTCACA|TATGAGAGTTACAAAGCATGGTTAA	GTGAAAGATACGCTAGGACTCACAT|ATGAGAGTTACAAAGCATGGTTAAA
gi|48696991|ref|NC_005892.1|	14127	14129	Deletion	1	+	19298	20307	ACTCAAAATTCGGGTATAATGTTGT|TACACTTTCAGACATAGTTTCCAAA	CTCAAAATTCGGGTATAATGTTGTT|ACACTTTCAGACATAGTTTCCAAAC
gi|48696991|ref|NC_005892.1|	2688	2690	Deletion	1	+	55217	55302	AGGCAGTTCAGAAGATGGGTTAAAA|CGGTCATTGGGGCTGCAGGAAAAGG	GGCAGTTCAGAAGATGGGTTAAAAC|GGTCATTGGGGCTGCAGGAAAAGGT
gi|48696991|ref|NC_005892.1|	3681	3683	Deletion	1	+	8561	8595	CCCGAAAAGGTCAAGCAAAAAGCGT|TAAACGCTCTAAGTTAGAGTTTTTC	CCGAAAAGGTCAAGCAAAAAGCGTT|AAACGCTCTAAGTTAGAGTTTTTCT
gi|48696991|ref|NC_005892.1|	15638	15640	Deletion	1	+	323180	327166	AATCAATAACACAGATCCAACCGAA|TATGAGCTAAAAATTGTTAGAGGTG	ATCAATAACACAGATCCAACCGAAT|ATGAGCTAAAAATTGTTAGAGGTGT
gi|48696991|ref|NC_005892.1|	3823	3825	Deletion	1	+	50178	54168	GATTATATCTTCTAAAAATAAGAAG|AGGAGGAGAAGGTAATATCTATTAT	ATTATATCTTCTAAAAATAAGAAGA|GGAGGAGAAGGTAATATCTATTATA
gi|48696991|ref|NC_005892.1|	10125	10127	Deletion	1	+	22416	22504	ACTGAAACAAAAATTAGATGAAATG|GTAGAATTAGAGAAAGAGATCGCAG	CTGAAACAAAAATTAGATGAAATGG|TAGAATTAGAGAAAGAGATCGCAGA
gi|48696991|ref|NC_005892.1|	5681	5684	Deletion	1	+	256772	256672	TTCAGCCTACTGAAAACTATCTGAT|TTACAGCGGTTTTGGAACTTCATTA	CAGCCTACTGAAAACTATCTGATTT|ACAGCGGTTTTGGAACTTCATTACC
gi|48696991|ref|NC_005892.1|	11673	11675	Deletion	1	+	34995	34995	TCTAAGATAGAGGGTAAAAATATGA|AAGCGAAAGAAGCAAGAGAAAAGTA	CTAAGATAGAGGGTAAAAATATGAA|AGCGAAAGAAGCAAGAGAAAAGTAT
gi|48696991|ref|NC_005892.1|	11775	11777	Deletion	1	+	24972	24844	GAGCAGCGAAAAGTAGAGCAGGGCG|GGAGAAAGTCAATAGATGCATATTA	AGCAGCGAAAAGTAGAGCAGGGCGG|GAGAAAGTCAATAGATGCATATTAT
gi|48696991|ref|NC_005892.1|	3837	3839	Deletion	1	+	65452	65625	AAAATAAGAAGAGGAGGAGAAGGTA|ATATCTATTATAGAAATCTTTTTTA	AAATAAGAAGAGGAGGAGAAGGTAA|TATCTATTATAGAAATCTTTTTTAG
gi|48696991|ref|NC_005892.1|	249	251	Deletion	1	+	581075	577460	CACCTATAGCAGATGAAGAAAGAGC|ATTAAGAGAAGCAGAAATAGCAGAT	ACCTATAGCAGATGAAGAAAGAGCA|TTAAGAGAAGCAGAAATAGCAGATG
gi|48696991|ref|NC_005892.1|	14282	14284	Deletion	1	+	62435	64534	ATAGATGAAGCTTACTATCACTTTA|AGTATAGGCAGAAAGTAACGCCGGC	TAGATGAAGCTTACTATCACTTTAA|GTATAGGCAGAAAGTAACGCCGGCA
gi|48696991|ref|NC_005892.1|	359	361	Deletion	1	+	1330456	1320670	GCAGGTTTAGGAATTGGAGGCGCCG|CATTAGGTGGATTAGCATTATACAG	CAGGTTTAGGAATTGGAGGCGCCGC|ATTAGGTGGATTAGCATTATACAGT
gi|48696991|ref|NC_005892.1|	12639	12641	Deletion	1	+	41226	40325	AGAAATGAGGAAAGAGGCAATTGAG|GATTTAGAAGAAGGCATGGTAGTAG	GAAATGAGGAAAGAGGCAATTGAGG|ATTTAGAAGAAGGCATGGTAGTAGA
gi|48696991|ref|NC_005892.1|	5794	5796	Deletion	1	+	41049	40396	GGCAATATAGGTCAAATAACACTGA|CAATCGGCAGTACAACAATGACTTT	GCAATATAGGTCAAATAACACTGAC|AATCGGCAGTACAACAATGACTTTT
gi|48696991|ref|NC_005892.1|	2799	2801	Deletion	1	+	74594	74331	TTTATGTTAAAACAGAGGAAGAAGG|CAAACCCGGAGCAATGGAGTAAAGA	TTATGTTAAAACAGAGGAAGAAGGC|AAACCCGGAGCAATGGAGTAAAGAA
gi|48696991|ref|NC_005892.1|	3329	3331	Deletion	1	+	208479	207592	AAGGAAGGATAGCGATATATACATT|GTGAAAGATACGCTAGGACTCACAT	AGGAAGGATAGCGATATATACATTG|TGAAAGATACGCTAGGACTCACATA
gi|48696991|ref|NC_005892.1|	14117	14120	Deletion	1	+	18641	19011	GGTTCAGAATACTCAAAATTCGGGT|ATAATGTTGTTACACTTTCAGACAT	TTCAGAATACTCAAAATTCGGGTAT|AATGTTGTTACACTTTCAGACATAG
gi|48696991|ref|NC_005892.1|	5058	5060	Deletion	1	+	27866	24268	GTTCAAGCCTATAGAATCCCCGCAT|TGGATAGGCGAAGATGTCTACTTTT	TTCAAGCCTATAGAATCCCCGCATT|GGATAGGCGAAGATGTCTACTTTTT
gi|48696991|ref|NC_005892.1|	69	74	Deletion	1	+	314150	354136	TAAGGAAAAACATAGCAGATAGTTT|AGCAGAACTAGAAGCGTTAGGAAGA	GAAAAACATAGCAGATAGTTTAGCA|GAACTAGAAGCGTTAGGAAGAGGCG
gi|48696991|ref|NC_005892.1|	15784	15786	Deletion	1	+	140098	136257	TTGACTTTAGGAAATATTTTAATGG|CGATTTAGATCTTACACACGCTCCG	TGACTTTAGGAAATATTTTAATGGC|GATTTAGATCTTACACACGCTCCGT
gi|48696991|ref|NC_005892.1|	3453	3456	Deletion	1	+	295457	295712	TTAACCCCCCATGATATTCGTAGAT|CTGCCGCTTACTGGCGTATAAATTA	AACCCCCCATGATATTCGTAGATCT|GCCGCTTACTGGCGTATAAATTATC
gi|48696991|ref|NC_005892.1|	10446	10448	Deletion	1	+	181416	182168	AGAGGCATTAAAAGAAGAAATTGAT|GAAATAAAGAATTTAGGAAGTGGAA	GAGGCATTAAAAGAAGAAATTGATG|AAATAAAGAATTTAGGAAGTGGAAG
gi|48696991|ref|NC_005892.1|	4884	4886	Deletion	1	+	80176	74248	GGGGTATGATGTTGTTTGTGGCTAT|TATTATTTAAAGACGCTTAGAGGCT	GGGTATGATGTTGTTTGTGGCTATT|ATTATTTAAAGACGCTTAGAGGCTA
gi|48696991|ref|NC_005892.1|	651	654	Deletion	1	+	129444	130146	GCTCACCAAGCTCACCAAGTAGTCC|ATCTTCTGGAAGTCTTGAGGCTGAC	TCACCAAGCTCACCAAGTAGTCCAT|CTTCTGGAAGTCTTGAGGCTGACCT
gi|48696991|ref|NC_005892.1|	12720	12722	Deletion	1	+	119197	119832	GACAGTTACGAGAATCACAGATTCG|TATATAGAATTGATCATACAAATAC	ACAGTTACGAGAATCACAGATTCGT|ATATAGAATTGATCATACAAATACC
gi|48696991|ref|NC_005892.1|	7736	7738	Deletion	1	+	2346	2532	ACATTTTTAACATCAGACTCTAAGT|TAGAGTATATGAGGATAAATGTATA	CATTTTTAACATCAGACTCTAAGTT|AGAGTATATGAGGATAAATGTATAT
gi|48696991|ref|NC_005892.1|	15810	15813	Deletion	1	+	71912	64772	GATTTAGATCTTACACACGCTCCGT|CAGATAGCATAGAATACGATCTAGC	TTTAGATCTTACACACGCTCCGTCA|GATAGCATAGAATACGATCTAGCTT
gi|48696991|ref|NC_005892.1|	14534	14536	Deletion	1	+	25244	25210	TATTACTTTTTGATTTATGACGTGA|ATAGTCAAATGATAAAAATACATAA	ATTACTTTTTGATTTATGACGTGAA|TAGTCAAATGATAAAAATACATAAG
gi|48696991|ref|NC_005892.1|	3870	3872	Deletion	1	+	80452	84016	TATAGAAATCTTTTTTAGACTCTAA|GACAAAGTATTTTTTGATGCTAGCA	ATAGAAATCTTTTTTAGACTCTAAG|ACAAAGTATTTTTTGATGCTAGCAG
gi|48696991|ref|NC_005892.1|	3151	3153	Deletion	1	+	58501	59485	GGAATCATAAAGACATTGAAAAGTA|CGGTGTAGATAGTAGTCTTTTCGGT	GAATCATAAAGACATTGAAAAGTAC|GGTGTAGATAGTAGTCTTTTCGGTC
gi|48696991|ref|NC_005892.1|	13280	13283	Deletion	1	+	161539	163395	GAGGAAGTTGTAGCCCTAGCCTACG|GGGCGCTCTTGGAGCTTGTAGTCAG	GGAAGTTGTAGCCCTAGCCTACGGG|GCGCTCTTGGAGCTTGTAGTCAGAA
gi|48696991|ref|NC_005892.1|	246	248	Deletion	1	+	553831	574801	TAGCACCTATAGCAGATGAAGAAAG|AGCATTAAGAGAAGCAGAAATAGCA	AGCACCTATAGCAGATGAAGAAAGA|GCATTAAGAGAAGCAGAAATAGCAG
gi|48696991|ref|NC_005892.1|	12132	12135	Deletion	1	+	19252	18747	AGAAGAAGTAGATACAGAATTATAT|AATTTATTACACGAGTATGCAATAT	AAGAAGTAGATACAGAATTATATAA|TTTATTACACGAGTATGCAATATAT
gi|48696991|ref|NC_005892.1|	15854	15856	Deletion	1	+	64169	61325	TCTAGCTTTACAGAATCAAGACAAT|GTATACTCTCTATATGTTTCCTACG	CTAGCTTTACAGAATCAAGACAATG|TATACTCTCTATATGTTTCCTACGT
gi|48696991|ref|NC_005892.1|	5429	5431	Deletion	1	+	347652	346318	TAAACGAAGGACAAGCAGTGATAGA|TGTACTTTTGCTAAAGAAAAGCCAC	AAACGAAGGACAAGCAGTGATAGAT|GTACTTTTGCTAAAGAAAAGCCACG
gi|48696991|ref|NC_005892.1|	16629	16631	Deletion	1	+	636197	631748	AAAAACAGGGTCTCAACTATTTAAT|GCCGAATCGCAATTAGCTGCGAACA	AAAACAGGGTCTCAACTATTTAATG|CCGAATCGCAATTAGCTGCGAACAT
gi|48696991|ref|NC_005892.1|	6972	6974	Deletion	1	+	475064	472719	CCGCCTAGTTGGGACATAAGAGAAA|TAAATAGTATTCAGCTGGTAGCAAA	CGCCTAGTTGGGACATAAGAGAAAT|AAATAGTATTCAGCTGGTAGCAAAT
gi|48696991|ref|NC_005892.1|	10056	10058	Deletion	1	+	12380	12491	AGACGAAATGAAAAAATTCTTTATG|GAATACGTAAAAATAGTAAACCCAA	GACGAAATGAAAAAATTCTTTATGG|AATACGTAAAAATAGTAAACCCAAA
gi|48696991|ref|NC_005892.1|	16124	16127	Deletion	1	+	440380	443309	CTCATCCACCGAAATTTTACCTACC|ACCTGTCCATCTACCAAATATACAT	CATCCACCGAAATTTTACCTACCAC|CTGTCCATCTACCAAATATACATCA
gi|48696991|ref|NC_005892.1|	4833	4835	Deletion	1	+	84239	83538	TGTAGTACCGATAGAGATAGATTTT|CAAAAAGTAGAGGCTAAATTTAATG	GTAGTACCGATAGAGATAGATTTTC|AAAAAGTAGAGGCTAAATTTAATGA
gi|48696991|ref|NC_005892.1|	12912	12914	Deletion	1	+	83374	84339	GTCAATCTGAGTTCTTTGCGCCAGA|ACCAGAGAAAATTACGATCAACGGA	TCAATCTGAGTTCTTTGCGCCAGAA|CCAGAGAAAATTACGATCAACGGAA
gi|48696991|ref|NC_005892.1|	6925	6927	Deletion	1	+	359035	371144	CAACATATTCAACAGTATGGGACTT|CATAGCAGGGGGAAGTAGTACGCCG	AACATATTCAACAGTATGGGACTTC|ATAGCAGGGGGAAGTAGTACGCCGC
gi|48696991|ref|NC_005892.1|	7067	7069	Deletion	1	+	173738	164094	TTACGAACAAATAGCGGGAGAACTA|AGCTAATTTCCCCCCGTACCCCCCG	TACGAACAAATAGCGGGAGAACTAA|GCTAATTTCCCCCCGTACCCCCCGG
gi|48696991|ref|NC_005892.1|	6251	6253	Deletion	1	+	68222	68240	CAATAATAATAATACAATGACATAT|TCTATTGGAGCAAATTCAGAGTTCG	AATAATAATAATACAATGACATATT|CTATTGGAGCAAATTCAGAGTTCGA
gi|48696991|ref|NC_005892.1|	14305	14307	Deletion	1	+	88685	90059	TAAGTATAGGCAGAAAGTAACGCCG|GCAATCGATGAGGCACTACATGCGA	AAGTATAGGCAGAAAGTAACGCCGG|CAATCGATGAGGCACTACATGCGAA
gi|48696991|ref|NC_005892.1|	10159	10161	Deletion	1	+	26178	26450	GAGAAAGAGATCGCAGAGAGTTTTA|AACTACTTGCTAAAGCATTGTTGAA	AGAAAGAGATCGCAGAGAGTTTTAA|ACTACTTGCTAAAGCATTGTTGAAG
gi|48696991|ref|NC_005892.1|	11919	11921	Deletion	1	+	14891	14658	GAAATCGAAATGAAACTTAGAGTGA|TAAGAGAAGAAATAGCAGAACTACC	AAATCGAAATGAAACTTAGAGTGAT|AAGAGAAGAAATAGCAGAACTACCA
gi|48696991|ref|NC_005892.1|	15060	15062	Deletion	1	+	1285692	1289066	AAGATTAGGGTTCAGCTAATAGGAT|CTATTTCTAATAGCGGTACTGCCGC	AGATTAGGGTTCAGCTAATAGGATC|TATTTCTAATAGCGGTACTGCCGCT
gi|48696991|ref|NC_005892.1|	13916	13918	Deletion	1	+	58053	57167	TCAGAAGAGAGTTAATAGAAATGTA|TAATCAACTTGAGGATTTCTTCCTA	CAGAAGAGAGTTAATAGAAATGTAT|AATCAACTTGAGGATTTCTTCCTAG
gi|48696991|ref|NC_005892.1|	5709	5711	Deletion	1	+	237534	237247	CAGCGGTTTTGGAACTTCATTACCA|CAAACATATACAATTCCAGCCAATG	AGCGGTTTTGGAACTTCATTACCAC|AAACATATACAATTCCAGCCAATGG
gi|48696991|ref|NC_005892.1|	14577	14580	Deletion	1	+	16590	13928	TACATAAGCCGATTTGAGAAAAATT|TTTAAAGATAGAGAGAGAATTATCC	CATAAGCCGATTTGAGAAAAATTTT|TAAAGATAGAGAGAGAATTATCCAT
gi|48696991|ref|NC_005892.1|	8469	8473	Deletion	1	+	18402	19638	AGATCTTTGCGAAATCCTTTGTGAA|GAAGAACAGGACTTAATGGAGGAGG	TCTTTGCGAAATCCTTTGTGAAGAA|GAACAGGACTTAATGGAGGAGGTGG
gi|48696991|ref|NC_005892.1|	3200	3202	Deletion	1	+	79681	80326	TCTGAAATGGCAAAACATTGATGTT|GTAAAGAGAACGATTGATGTCTATG	CTGAAATGGCAAAACATTGATGTTG|TAAAGAGAACGATTGATGTCTATGA
gi|48696991|ref|NC_005892.1|	9427	9429	Deletion	1	+	35227	35717	AAAAAATATACAATATATATAAGTG|CAATTGTGGATTTAAGACAAATGAT	AAAAATATACAATATATATAAGTGC|AATTGTGGATTTAAGACAAATGATT
gi|48696991|ref|NC_005892.1|	7339	7341	Deletion	1	+	26484	25796	AGTTTCATTCTTCCATGAAATCTTT|CAATTATTGTTGGATTGCGGTGAAA	GTTTCATTCTTCCATGAAATCTTTC|AATTATTGTTGGATTGCGGTGAAAA
gi|48696991|ref|NC_005892.1|	3986	3988	Deletion	1	+	175777	177751	GCAGCTCATCTCTATAACGAGAAGA|TCAGAAATCAGTCATTCCAAAATGC	CAGCTCATCTCTATAACGAGAAGAT|CAGAAATCAGTCATTCCAAAATGCT
gi|48696991|ref|NC_005892.1|	721	723	Deletion	1	+	141834	148241	TGTACCAGTGTGGGTTTGGATAGTT|ATAGCGCTAGTGATCATAGCTTTAG	GTACCAGTGTGGGTTTGGATAGTTA|TAGCGCTAGTGATCATAGCTTTAGT
gi|48696991|ref|NC_005892.1|	14999	15001	Deletion	1	+	514133	535046	TTATGCGTGGACTGCAGGGACAAAT|ATACCTATTAAAATACCCCGCAATA	TATGCGTGGACTGCAGGGACAAATA|TACCTATTAAAATACCCCGCAATAA
gi|48696991|ref|NC_005892.1|	3702	3704	Deletion	1	+	10182	10113	GCGTTAAACGCTCTAAGTTAGAGTT|TTTCTCTTCAAAAATTTTTATACTT	CGTTAAACGCTCTAAGTTAGAGTTT|TTCTCTTCAAAAATTTTTATACTTC
gi|48696991|ref|NC_005892.1|	6242	6244	Deletion	1	+	71639	71779	ACCATTTTTCAATAATAATAATACA|ATGACATATTCTATTGGAGCAAATT	CCATTTTTCAATAATAATAATACAA|TGACATATTCTATTGGAGCAAATTC
gi|48696991|ref|NC_005892.1|	8697	8699	Deletion	1	+	11363	11071	AGTACTAATTATGAGGAAAGAGGGT|TAGTGTTTCAAAACATCGGAGGGAT	GTACTAATTATGAGGAAAGAGGGTT|AGTGTTTCAAAACATCGGAGGGATA
gi|48696991|ref|NC_005892.1|	16916	16918	Deletion	1	+	125102	125814	GAAGTGAAACTACTGATTTGACTAA|TCCGGTAGAGAGGGATATTTTAGAT	AAGTGAAACTACTGATTTGACTAAT|CCGGTAGAGAGGGATATTTTAGATG
gi|48696991|ref|NC_005892.1|	15081	15084	Deletion	1	+	1522329	1515030	GGATCTATTTCTAATAGCGGTACTG|CCGCTGTAACTCTTCCATCAGCGCC	ATCTATTTCTAATAGCGGTACTGCC|GCTGTAACTCTTCCATCAGCGCCTT
gi|48696991|ref|NC_005892.1|	16657	16660	Deletion	1	+	621678	620103	GAATCGCAATTAGCTGCGAACATCA|TACCCGTGACGGGGACTTTTGGACA	ATCGCAATTAGCTGCGAACATCATA|CCCGTGACGGGGACTTTTGGACACT
gi|48696991|ref|NC_005892.1|	14287	14289	Deletion	1	+	69052	71505	TGAAGCTTACTATCACTTTAAGTAT|AGGCAGAAAGTAACGCCGGCAATCG	GAAGCTTACTATCACTTTAAGTATA|GGCAGAAAGTAACGCCGGCAATCGA
gi|48696991|ref|NC_005892.1|	14504	14506	Deletion	1	+	28826	28461	GCAGCAGAGAAAGTGAAAACTCTTA|AGCAGTATTACTTTTTGATTTATGA	CAGCAGAGAAAGTGAAAACTCTTAA|GCAGTATTACTTTTTGATTTATGAC
gi|48696991|ref|NC_005892.1|	13980	13982	Deletion	1	+	34816	33839	TGAATCCTGACGATATTGTGGTTAT|TATTGGTAGAAAGCGAAGCGGTAAG	GAATCCTGACGATATTGTGGTTATT|ATTGGTAGAAAGCGAAGCGGTAAGA
gi|48696991|ref|NC_005892.1|	9556	9559	Deletion	1	+	179906	176287	AAATTAAGGAGGAGGGAAGACTTGC|CCAATGACGTTATTCGTTTGGGAGA	ATTAAGGAGGAGGGAAGACTTGCCC|AATGACGTTATTCGTTTGGGAGAAC
gi|48696991|ref|NC_005892.1|	16421	16423	Deletion	1	+	39817	41232	ACGATGTGCAAAAGGCTCTCGCACA|AGCATATCACTTAACTAGAGAAGGA	CGATGTGCAAAAGGCTCTCGCACAA|GCATATCACTTAACTAGAGAAGGAT
gi|48696991|ref|NC_005892.1|	17223	17226	Deletion	1	+	769596	749566	TTCTTCTCCAAGTTTTCCATCATCT|CCAAGCAGTCCTAGCATACAACTAC	CTTCTCCAAGTTTTCCATCATCTCC|AAGCAGTCCTAGCATACAACTACCG
gi|48696991|ref|NC_005892.1|	2164	2166	Deletion	1	+	13896	14899	TAGAGTCTATTTTTGAGGAAAAAAA|TATGCCCGGGCATGTAGTAGATTTG	AGAGTCTATTTTTGAGGAAAAAAAT|ATGCCCGGGCATGTAGTAGATTTGA
gi|48696991|ref|NC_005892.1|	6302	6304	Deletion	1	+	33959	29133	GATTTATGATATATTTACAAAAGAA|CAAGGAAATATCTATTACATTCAGC	ATTTATGATATATTTACAAAAGAAC|AAGGAAATATCTATTACATTCAGCT
gi|48696991|ref|NC_005892.1|	308	311	Deletion	1	+	1417014	1426885	GCGCTAAGAGAAAGAGTAGGAAGAT|TGAGTGGCTTGAAGAAAGCAGCGTT	GCTAAGAGAAAGAGTAGGAAGATTG|AGTGGCTTGAAGAAAGCAGCGTTAG
gi|48696991|ref|NC_005892.1|	9722	9724	Deletion	1	+	42890	43629	AAGAAGCAGTAAAGAAAGAAGCGAT|CACATTAAAGAAGATATATAACAAA	AGAAGCAGTAAAGAAAGAAGCGATC|ACATTAAAGAAGATATATAACAAAA
gi|48696991|ref|NC_005892.1|	14971	14974	Deletion	1	+	324340	334181	AAATCTATACAGAGACATTACAACA|GACTTATGCGTGGACTGCAGGGACA	ATCTATACAGAGACATTACAACAGA|CTTATGCGTGGACTGCAGGGACAAA
gi|48696991|ref|NC_005892.1|	12774	12776	Deletion	1	+	131469	128687	TAATGATAGAAATCAAGTAAAAGAG|GTAATTGCAAGAATAGATCTCGTGA	AATGATAGAAATCAAGTAAAAGAGG|TAATTGCAAGAATAGATCTCGTGAG
gi|48696991|ref|NC_005892.1|	5976	5978	Deletion	1	+	32617	31630	AGTTTTCCAGCTAATGCAAAAGTGA|AATATTACTACAAACTTTCAGAGAA	GTTTTCCAGCTAATGCAAAAGTGAA|ATATTACTACAAACTTTCAGAGAAG
gi|48696991|ref|NC_005892.1|	12036	12040	Deletion	1	+	36343	36479	AGAATTTGTGCTAAGTAATTTACAA|GAAGATATAAAAAATTTGGCAGAAA	ATTTGTGCTAAGTAATTTACAAGAA|GATATAAAAAATTTGGCAGAAATAG
gi|48696991|ref|NC_005892.1|	13969	13971	Deletion	1	+	37301	35674	GGGATAGAAAATGAATCCTGACGAT|ATTGTGGTTATTATTGGTAGAAAGC	GGATAGAAAATGAATCCTGACGATA|TTGTGGTTATTATTGGTAGAAAGCG
gi|48696991|ref|NC_005892.1|	11411	11413	Deletion	1	+	20313	18452	GAATCTATTAAAGGATATAATACAC|CATCAGAAATGTCTATATCAAATCT	AATCTATTAAAGGATATAATACACC|ATCAGAAATGTCTATATCAAATCTC
gi|48696991|ref|NC_005892.1|	910	913	Deletion	1	+	930629	932938	ACTACGCCGGGTAAAATTCTAGCAA|TAGGAGGAGCTGCAGGGTTAGGCGC	TACGCCGGGTAAAATTCTAGCAATA|GGAGGAGCTGCAGGGTTAGGCGCTG
gi|48696991|ref|NC_005892.1|	3589	3591	Deletion	1	+	43062	42394	ACACACTCATTTCTTATTACGCGTC|ACTCGAAATGAGGCTACAAAAGCTC	CACACTCATTTCTTATTACGCGTCA|CTCGAAATGAGGCTACAAAAGCTCT
gi|48696991|ref|NC_005892.1|	14120	14122	Deletion	1	+	19011	19122	TCAGAATACTCAAAATTCGGGTATA|ATGTTGTTACACTTTCAGACATAGT	CAGAATACTCAAAATTCGGGTATAA|TGTTGTTACACTTTCAGACATAGTT
gi|48696991|ref|NC_005892.1|	2549	2551	Deletion	1	+	169075	168515	GGCTAGGCTGGTTGTAAATAGATCG|GTGTGGAATGAGTTATATGAATATA	GCTAGGCTGGTTGTAAATAGATCGG|TGTGGAATGAGTTATATGAATATAT
gi|48696991|ref|NC_005892.1|	8036	8038	Deletion	1	+	17024	17635	AACGCATTCTCCATAAATATGTTAA|AAGAATTCCCTACGACAATTACGAT	ACGCATTCTCCATAAATATGTTAAA|AGAATTCCCTACGACAATTACGATA
gi|48696991|ref|NC_005892.1|	9754	9756	Deletion	1	+	56649	57919	AAGAAGATATATAACAAAATAGAAG|GAGCTAAGTGCATTCAATGTAATAA	AGAAGATATATAACAAAATAGAAGG|AGCTAAGTGCATTCAATGTAATAAA
gi|48696991|ref|NC_005892.1|	3914	3918	Deletion	1	+	129675	136828	CTAGCAGAAATAGCATTAGAGGGAT|TTTTAGCAGCTATAGGCGCTATCTC	GCAGAAATAGCATTAGAGGGATTTT|TAGCAGCTATAGGCGCTATCTCAGC
gi|48696991|ref|NC_005892.1|	670	672	Deletion	1	+	137401	137515	TAGTCCATCTTCTGGAAGTCTTGAG|GCTGACCTAAACAAAAAGGTATTTG	AGTCCATCTTCTGGAAGTCTTGAGG|CTGACCTAAACAAAAAGGTATTTGG
gi|48696991|ref|NC_005892.1|	5986	5989	Deletion	1	+	30098	30162	CTAATGCAAAAGTGAAATATTACTA|CAAACTTTCAGAGAAGCAAGATTTA	AATGCAAAAGTGAAATATTACTACA|AACTTTCAGAGAAGCAAGATTTAGA
gi|48696991|ref|NC_005892.1|	10917	10919	Deletion	1	+	10372	10184	TATTGGCATGGGGTGGGAAGTAATG|GCAAAAGGTAAGAAGGTTTATAAAA	ATTGGCATGGGGTGGGAAGTAATGG|CAAAAGGTAAGAAGGTTTATAAAAC
gi|48696991|ref|NC_005892.1|	9641	9643	Deletion	1	+	120847	109043	CAAATAATATATTACAAGAAGGAGA|ACCAGATCTTAAGAGTACCATAACA	AAATAATATATTACAAGAAGGAGAA|CCAGATCTTAAGAGTACCATAACAT
gi|48696991|ref|NC_005892.1|	124	126	Deletion	1	+	361353	362300	AGGAGATGTAGCAGCAGCTAGAGCA|GCGGAAGAATTGGCACCCGAAGAAA	GGAGATGTAGCAGCAGCTAGAGCAG|CGGAAGAATTGGCACCCGAAGAAAT
gi|48696991|ref|NC_005892.1|	1616	1618	Deletion	1	+	13894	13629	AAGGAGGAAGAAGAAAAGTTAAGCG|GTGGTATAGTGCAATTCTTAGACCC	AGGAGGAAGAAGAAAAGTTAAGCGG|TGGTATAGTGCAATTCTTAGACCCT
gi|48696991|ref|NC_005892.1|	17447	17449	Deletion	1	+	287283	287008	GCTCTCAAACCAACTTACCCGGAAT|TCCATCATCTCCAAGCGCTCCCGGT	CTCTCAAACCAACTTACCCGGAATT|CCATCATCTCCAAGCGCTCCCGGTG
gi|48696991|ref|NC_005892.1|	5649	5652	Deletion	1	+	263669	263668	CGAGGTACCATCTCAAATCAGTATC|GAAAACTTTCAGCCTACTGAAAACT	AGGTACCATCTCAAATCAGTATCGA|AAACTTTCAGCCTACTGAAAACTAT
gi|48696991|ref|NC_005892.1|	12808	12811	Deletion	1	+	113912	104885	AGAATAGATCTCGTGAGTATTGACG|CTATCATAATCCATAGTGGCGCAAA	AATAGATCTCGTGAGTATTGACGCT|ATCATAATCCATAGTGGCGCAAAGG
gi|48696991|ref|NC_005892.1|	8920	8922	Deletion	1	+	9106	9211	GACTATTTGCAATTATTGAATCATT|ACACGAAGCATATAGAAGAGGAGAT	ACTATTTGCAATTATTGAATCATTA|CACGAAGCATATAGAAGAGGAGATT
gi|48696991|ref|NC_005892.1|	17078	17080	Deletion	1	+	804386	815258	ATACGTTATTGAAAATAAGCAAATA|TGGAACATTGGGATTAGTAGGCGTA	TACGTTATTGAAAATAAGCAAATAT|GGAACATTGGGATTAGTAGGCGTAG
gi|48696991|ref|NC_005892.1|	7120	7122	Deletion	1	+	4305	4376	GGGAATCTTTTTCTTTTATCTTTCT|TTAATTAGTAAATTGATTATTGCGG	GGAATCTTTTTCTTTTATCTTTCTT|TAATTAGTAAATTGATTATTGCGGA
gi|48696991|ref|NC_005892.1|	10856	10858	Deletion	1	+	41507	41105	AACTGCAGTTATGGTAGAGTTTTAC|TAAGCTATATTATCCAAAAGAAAAA	ACTGCAGTTATGGTAGAGTTTTACT|AAGCTATATTATCCAAAAGAAAAAG
gi|48696991|ref|NC_005892.1|	5863	5865	Deletion	1	+	20862	21191	AATAAAATTCCAGTTATCGCGGGAA|CACAAATAACGAATCTGACTTTAAC	ATAAAATTCCAGTTATCGCGGGAAC|ACAAATAACGAATCTGACTTTAACA
gi|48696991|ref|NC_005892.1|	5499	5501	Deletion	1	+	69307	71621	GGGCGAAGGAACGGGAATACAATTA|AGCGCCGGACAGATTTTGAAGTTCT	GGCGAAGGAACGGGAATACAATTAA|GCGCCGGACAGATTTTGAAGTTCTA
gi|48696991|ref|NC_005892.1|	6915	6917	Deletion	1	+	339114	346666	AATAGAAGCACAACATATTCAACAG|TATGGGACTTCATAGCAGGGGGAAG	ATAGAAGCACAACATATTCAACAGT|ATGGGACTTCATAGCAGGGGGAAGT
gi|48696991|ref|NC_005892.1|	2224	2227	Deletion	1	+	34856	35186	CAAAATGGCAAAAGGAATTAGTTTT|TAATACACTTAAGTTGAATCAGTTA	AAATGGCAAAAGGAATTAGTTTTTA|ATACACTTAAGTTGAATCAGTTAAA
gi|48696991|ref|NC_005892.1|	16162	16164	Deletion	1	+	565848	570089	CCAAATATACATCAAATCGAAGCAG|GAATAGGTCACGTAGAAAAAGTAAT	CAAATATACATCAAATCGAAGCAGG|AATAGGTCACGTAGAAAAAGTAATC
gi|48696991|ref|NC_005892.1|	37	39	Deletion	1	+	217154	219406	AGGTTCAGAATTTGGAGATGTATTA|GATGCTTTAAGGAAAAACATAGCAG	GGTTCAGAATTTGGAGATGTATTAG|ATGCTTTAAGGAAAAACATAGCAGA
gi|48696991|ref|NC_005892.1|	15113	15115	Deletion	1	+	1327549	1312451	AACTCTTCCATCAGCGCCTTTCCCA|TACAATTTAGTGCAGACGTTTAACT	ACTCTTCCATCAGCGCCTTTCCCAT|ACAATTTAGTGCAGACGTTTAACTT
gi|48696991|ref|NC_005892.1|	13996	13998	Deletion	1	+	33563	33780	TGTGGTTATTATTGGTAGAAAGCGA|AGCGGTAAGAGCTACCTTATTAAGC	GTGGTTATTATTGGTAGAAAGCGAA|GCGGTAAGAGCTACCTTATTAAGCA
gi|48696991|ref|NC_005892.1|	2916	2918	Deletion	1	+	48158	47555	TTCGCTACTCACATTAAAGATTTTC|CGATAAATCAAGATCTGGTAAACGA	TCGCTACTCACATTAAAGATTTTCC|GATAAATCAAGATCTGGTAAACGAA
gi|48696991|ref|NC_005892.1|	139	143	Deletion	1	+	361244	359425	AGCTAGAGCAGCGGAAGAATTGGCA|CCCGAAGAAATAGCAGCTAGACAAT	TAGAGCAGCGGAAGAATTGGCACCC|GAAGAAATAGCAGCTAGACAATTAG
gi|48696991|ref|NC_005892.1|	1536	1538	Deletion	1	+	17223	17129	GAGAAACATAAGGATGAACTTACAG|ATCACCGTAAGCGTCAAATTAACTT	AGAAACATAAGGATGAACTTACAGA|TCACCGTAAGCGTCAAATTAACTTA
gi|48696991|ref|NC_005892.1|	14229	14231	Deletion	1	+	46076	46843	TATGGAATGGAGCTAAATTACACGC|CAAGAAATGGGGAACTAGTGTCCTC	ATGGAATGGAGCTAAATTACACGCC|AAGAAATGGGGAACTAGTGTCCTCA
gi|48696991|ref|NC_005892.1|	6991	6993	Deletion	1	+	452163	454121	GAGAAATAAATAGTATTCAGCTGGT|AGCAAATGGTGGTTCATCAACATCA	AGAAATAAATAGTATTCAGCTGGTA|GCAAATGGTGGTTCATCAACATCAA
gi|48696991|ref|NC_005892.1|	9831	9834	Deletion	1	+	45925	43106	CTTCGATCCAGAAAATCATAAAGTT|CTATGTGCTAAATGTTTCGTAAGAA	TCGATCCAGAAAATCATAAAGTTCT|ATGTGCTAAATGTTTCGTAAGAAAT
gi|48696991|ref|NC_005892.1|	846	849	Deletion	1	+	529441	531265	CATTGCTGATGAGATACGAAGTTAT|TTATCCGATTTATATGGAGGATTAA	TTGCTGATGAGATACGAAGTTATTT|ATCCGATTTATATGGAGGATTAAGA
gi|48696991|ref|NC_005892.1|	2875	2877	Deletion	1	+	65816	65660	TTAAAACAGTATTGGGCTATGATGA|ATCTACATATCGTCATTTCGCTACT	TAAAACAGTATTGGGCTATGATGAA|TCTACATATCGTCATTTCGCTACTC
gi|48696991|ref|NC_005892.1|	13621	13623	Deletion	1	+	19798	19673	GGTGAAATCACAACTAACGGTAATG|GAGGAAATGGAGATATGAAAGTTCC	GTGAAATCACAACTAACGGTAATGG|AGGAAATGGAGATATGAAAGTTCCT
gi|48696991|ref|NC_005892.1|	15458	15461	Deletion	1	+	933948	934963	ATTAAGTGAGGGAGGGTTAGGCGCA|GACGGTGAAATGCCTCTCGCTACGG	TAAGTGAGGGAGGGTTAGGCGCAGA|CGGTGAAATGCCTCTCGCTACGGTC
gi|48696991|ref|NC_005892.1|	4663	4665	Deletion	1	+	42145	41655	ATACCTTCGATGGGGAGTGTGAGGC|TCCCCCTTATTGATTTTCTTGTCAA	TACCTTCGATGGGGAGTGTGAGGCT|CCCCCTTATTGATTTTCTTGTCAAA
gi|48696991|ref|NC_005892.1|	813	816	Deletion	1	+	374679	409016	GAGATAGATGGCATTAGGAGATGCA|TTAGGAGACATTGCTGATGAGATAC	GATAGATGGCATTAGGAGATGCATT|AGGAGACATTGCTGATGAGATACGA
gi|48696991|ref|NC_005892.1|	5576	5578	Deletion	1	+	110119	121397	TCGAATATGACCCTTCTAACGTTTC|AGGAGTAAGTAGCAATGTAAAGCTG	CGAATATGACCCTTCTAACGTTTCA|GGAGTAAGTAGCAATGTAAAGCTGA
gi|48696991|ref|NC_005892.1|	8222	8224	Deletion	1	+	50248	49452	AGAGTTGAGGTTAAGATGAATGAAG|GAGATGAAGCGTTAATAATAATGAT	GAGTTGAGGTTAAGATGAATGAAGG|AGATGAAGCGTTAATAATAATGATA
gi|48696991|ref|NC_005892.1|	3467	3470	Deletion	1	+	279664	274862	TATTCGTAGATCTGCCGCTTACTGG|CGTATAAATTATCTCGGGTTGCCTC	TTCGTAGATCTGCCGCTTACTGGCG|TATAAATTATCTCGGGTTGCCTCTT
gi|48696991|ref|NC_005892.1|	9750	9752	Deletion	1	+	54224	54711	ATTAAAGAAGATATATAACAAAATA|GAAGGAGCTAAGTGCATTCAATGTA	TTAAAGAAGATATATAACAAAATAG|AAGGAGCTAAGTGCATTCAATGTAA
gi|48696991|ref|NC_005892.1|	10878	10880	Deletion	1	+	23985	21975	TACTAAGCTATATTATCCAAAAGAA|AAAGAAAGAAGGAATATTGGCATGG	ACTAAGCTATATTATCCAAAAGAAA|AAGAAAGAAGGAATATTGGCATGGG
gi|48696991|ref|NC_005892.1|	5586	5588	Deletion	1	+	164168	174541	CCCTTCTAACGTTTCAGGAGTAAGT|AGCAATGTAAAGCTGAAAGGGACAA	CCTTCTAACGTTTCAGGAGTAAGTA|GCAATGTAAAGCTGAAAGGGACAAT
gi|48696991|ref|NC_005892.1|	16531	16534	Deletion	1	+	149378	166920	TATCATCACTTCATCCCTTTTAACG|AGGCAGTAGAACAAGTAGAGAATCA	TCATCACTTCATCCCTTTTAACGAG|GCAGTAGAACAAGTAGAGAATCAAA
gi|48696991|ref|NC_005892.1|	12181	12183	Deletion	1	+	5357	5069	TATCTAGCTGGAGCCACATCTCTCT|TTATTGATTCTGAAAATAAGTAATA	ATCTAGCTGGAGCCACATCTCTCTT|TATTGATTCTGAAAATAAGTAATAC
gi|48696991|ref|NC_005892.1|	15970	15972	Deletion	1	+	300525	325858	TTGCACGTCAAAAAAGAAGGATAAA|GAGATAGATGAGGTAAGATGTCTTT	TGCACGTCAAAAAAGAAGGATAAAG|AGATAGATGAGGTAAGATGTCTTTT
gi|48696991|ref|NC_005892.1|	15706	15708	Deletion	1	+	339948	341968	AGGTAAGTTGGGCTGCTCTTCAGGC|AGAGAACCAAGCTGAGTATCAAGTA	GGTAAGTTGGGCTGCTCTTCAGGCA|GAGAACCAAGCTGAGTATCAAGTAG
gi|48696991|ref|NC_005892.1|	14778	14780	Deletion	1	+	21059	21298	AGAAAATTTGTTTTCTTCATATGGA|TAAGGTTTATAGCGAAAAAACTAAC	GAAAATTTGTTTTCTTCATATGGAT|AAGGTTTATAGCGAAAAAACTAACA
gi|48696991|ref|NC_005892.1|	822	824	Deletion	1	+	466064	465943	GGCATTAGGAGATGCATTAGGAGAC|ATTGCTGATGAGATACGAAGTTATT	GCATTAGGAGATGCATTAGGAGACA|TTGCTGATGAGATACGAAGTTATTT
gi|48696991|ref|NC_005892.1|	14242	14244	Deletion	1	+	51822	53220	TAAATTACACGCCAAGAAATGGGGA|ACTAGTGTCCTCATTATAGATGAAG	AAATTACACGCCAAGAAATGGGGAA|CTAGTGTCCTCATTATAGATGAAGC
gi|48696991|ref|NC_005892.1|	14698	14700	Deletion	1	+	7056	7510	AACTTCTCATATTGAAAACTTTGTT|TTCATAGCAGAATCCACGTTTTTTG	ACTTCTCATATTGAAAACTTTGTTT|TCATAGCAGAATCCACGTTTTTTGT
gi|48696991|ref|NC_005892.1|	11834	11836	Deletion	1	+	20295	20378	AAGGATTAGGGCTATTTTGAATGAG|GTAACGGAAGTTATAGAAGCTTTAA	AGGATTAGGGCTATTTTGAATGAGG|TAACGGAAGTTATAGAAGCTTTAAA
gi|48696991|ref|NC_005892.1|	12956	12958	Deletion	1	+	71063	70058	AACGGAAAAGAGATTATAATAAAAG|GACGCAAAAGGATGGACATTATTAA	ACGGAAAAGAGATTATAATAAAAGG|ACGCAAAAGGATGGACATTATTAAG
gi|48696991|ref|NC_005892.1|	8387	8389	Deletion	1	+	40933	41235	AAGAAGTAGATGAAATTGAGGAAGA|AGTAGATGAGATTTGCAGTAGAGTA	AGAAGTAGATGAAATTGAGGAAGAA|GTAGATGAGATTTGCAGTAGAGTAA
gi|48696991|ref|NC_005892.1|	5579	5581	Deletion	1	+	125065	134887	AATATGACCCTTCTAACGTTTCAGG|AGTAAGTAGCAATGTAAAGCTGAAA	ATATGACCCTTCTAACGTTTCAGGA|GTAAGTAGCAATGTAAAGCTGAAAG
gi|48696991|ref|NC_005892.1|	3808	3810	Deletion	1	+	33443	33940	TCCTATCGCCTATCTGATTATATCT|TCTAAAAATAAGAAGAGGAGGAGAA	CCTATCGCCTATCTGATTATATCTT|CTAAAAATAAGAAGAGGAGGAGAAG
gi|48696991|ref|NC_005892.1|	4110	4113	Deletion	1	+	47052	48380	CATTAGTGAATATGGACACTCTCAG|AGACGTAAACGATTTGGCAAAGTCG	TTAGTGAATATGGACACTCTCAGAG|ACGTAAACGATTTGGCAAAGTCGAA
gi|48696991|ref|NC_005892.1|	17333	17335	Deletion	1	+	227071	244033	ACTTACCCCCCTCTCCCGGCGTAAC|AGGACTATATAATCCTTTTACTAAT	CTTACCCCCCTCTCCCGGCGTAACA|GGACTATATAATCCTTTTACTAATG
gi|48696991|ref|NC_005892.1|	2645	2647	Deletion	1	+	126634	120923	TGAGAAGTTAATCGAAAGGATTAGC|GAATTTAATGGAATAAAGAGGCAGT	GAGAAGTTAATCGAAAGGATTAGCG|AATTTAATGGAATAAAGAGGCAGTT
gi|48696991|ref|NC_005892.1|	11616	11618	Deletion	1	+	29633	30321	CTTATAATCCAAGTGGGAAACATGA|ACGATAATACTTATATACTTTCTAA	TTATAATCCAAGTGGGAAACATGAA|CGATAATACTTATATACTTTCTAAC
gi|48696991|ref|NC_005892.1|	16587	16590	Deletion	1	+	424968	433475	AGCAAATACGCCAATTTTCAGCGGT|CTAACTAGATTCGGCATAAAAACAG	CAAATACGCCAATTTTCAGCGGTCT|AACTAGATTCGGCATAAAAACAGGG
gi|48696991|ref|NC_005892.1|	6152	6154	Deletion	1	+	48563	50487	ATCAATTATTATAGACGACGAGCTT|CAAGAAGGACTATATTTAATTCGTA	TCAATTATTATAGACGACGAGCTTC|AAGAAGGACTATATTTAATTCGTAT
gi|48696991|ref|NC_005892.1|	3024	3026	Deletion	1	+	6901	7051	TATTTATATCCCGAAGAATATATAA|AAGTCAGCGAGTTCTGTAATAGATT	ATTTATATCCCGAAGAATATATAAA|AGTCAGCGAGTTCTGTAATAGATTC
gi|48696991|ref|NC_005892.1|	15510	15513	Deletion	1	+	655756	601356	TTACCGAAGGTTATCGAGATTCCTA|CATTTAACGTACCGGCTAGCTCAGC	ACCGAAGGTTATCGAGATTCCTACA|TTTAACGTACCGGCTAGCTCAGCGC
gi|48696991|ref|NC_005892.1|	15407	15410	Deletion	1	+	865230	886917	CGCTAGTTTCTACATAACAATTACA|TATGAAAGAGTAACAGCACAGGAAA	CTAGTTTCTACATAACAATTACATA|TGAAAGAGTAACAGCACAGGAAATA
gi|48696991|ref|NC_005892.1|	11842	11844	Deletion	1	+	20292	20460	GGGCTATTTTGAATGAGGTAACGGA|AGTTATAGAAGCTTTAAAACAATAC	GGCTATTTTGAATGAGGTAACGGAA|GTTATAGAAGCTTTAAAACAATACG
gi|48696991|ref|NC_005892.1|	11344	11346	Deletion	1	+	54627	53688	CTCTGTAAGAAATAAAACCTTTCCA|TCCGGCGCTTCTTCTTCCCTTAGTA	TCTGTAAGAAATAAAACCTTTCCAT|CCGGCGCTTCTTCTTCCCTTAGTAT
gi|48696991|ref|NC_005892.1|	16203	16206	Deletion	1	+	811915	802363	AAAAGTAATCCAGAAAGATATAACT|CATCCACCGAAATTTTACCTACCAC	AAGTAATCCAGAAAGATATAACTCA|TCCACCGAAATTTTACCTACCACCT
gi|48696991|ref|NC_005892.1|	1047	1049	Deletion	1	+	98600	95551	CTTTTCGTACGTGCCATATTCTCCT|TACGCCCCACCGAATAAAAGAGAAC	TTTTCGTACGTGCCATATTCTCCTT|ACGCCCCACCGAATAAAAGAGAACC
gi|48696991|ref|NC_005892.1|	27	30	Deletion	1	+	220693	220823	AAATGGGTTTAGGTTCAGAATTTGG|AGATGTATTAGATGCTTTAAGGAAA	ATGGGTTTAGGTTCAGAATTTGGAG|ATGTATTAGATGCTTTAAGGAAAAA
gi|48696991|ref|NC_005892.1|	11775	11778	Deletion	1	+	24972	25197	GAGCAGCGAAAAGTAGAGCAGGGCG|GGAGAAAGTCAATAGATGCATATTA	GCAGCGAAAAGTAGAGCAGGGCGGG|AGAAAGTCAATAGATGCATATTATT
gi|48696991|ref|NC_005892.1|	15331	15333	Deletion	1	+	153698	155616	GATTCCCTGCTACAATGGTTCAAAA|TATTATACTCAGCATTTTGACAGGA	ATTCCCTGCTACAATGGTTCAAAAT|ATTATACTCAGCATTTTGACAGGAC
gi|48696991|ref|NC_005892.1|	16823	16825	Deletion	1	+	75499	76910	TAGGAGCTGAAGCCGCGTTAGCCGG|AGCTAGAGCTTTAGAAACAGGAGGA	AGGAGCTGAAGCCGCGTTAGCCGGA|GCTAGAGCTTTAGAAACAGGAGGAG
gi|48696991|ref|NC_005892.1|	16359	16361	Deletion	1	+	62310	62258	CCATCTACCAAATATACACCCGATC|GAAATGGCTATAAGTCACGCTGGAG	CATCTACCAAATATACACCCGATCG|AAATGGCTATAAGTCACGCTGGAGG
gi|48696991|ref|NC_005892.1|	11480	11482	Deletion	1	+	5485	5476	AGTCGTTTCTTCTCAAGTCTACTTC|CGTTTATTACCAATACTTTCAGAAT	GTCGTTTCTTCTCAAGTCTACTTCC|GTTTATTACCAATACTTTCAGAATA
gi|48696991|ref|NC_005892.1|	16957	16959	Deletion	1	+	291041	312428	ATTTTAGATGAATTAGACTTAGAGA|AGAATGCAGAGAAAGATTTAGGAGA	TTTTAGATGAATTAGACTTAGAGAA|GAATGCAGAGAAAGATTTAGGAGAA
gi|48696991|ref|NC_005892.1|	8104	8106	Deletion	1	+	22454	23423	AGACTTCTGTTTAAAGCTAGAGTTA|AGGCTCGAAGATGGTACATTAATTA	GACTTCTGTTTAAAGCTAGAGTTAA|GGCTCGAAGATGGTACATTAATTAA
gi|48696991|ref|NC_005892.1|	17168	17170	Deletion	1	+	998811	1005131	GAAAAGGAGGAAATAATCAAACACA|GACACAAACTACGCAAAACTATCCT	AAAAGGAGGAAATAATCAAACACAG|ACACAAACTACGCAAAACTATCCTA
gi|48696991|ref|NC_005892.1|	13845	13847	Deletion	1	+	37676	37542	AGCAGCTCCTTTAAGCGGGTCTCTT|CAATTCTTCTACATTTTAGTTTTGG	GCAGCTCCTTTAAGCGGGTCTCTTC|AATTCTTCTACATTTTAGTTTTGGC
gi|48696991|ref|NC_005892.1|	889	891	Deletion	1	+	872524	876262	GGATTAAGAAGAGTATATAGCACTA|CGCCGGGTAAAATTCTAGCAATAGG	GATTAAGAAGAGTATATAGCACTAC|GCCGGGTAAAATTCTAGCAATAGGA
gi|48696991|ref|NC_005892.1|	15608	15610	Deletion	1	+	200755	214391	GTTAGTTTATGTGATAAACAGTACC|TCAGGAATCAATAACACAGATCCAA	TTAGTTTATGTGATAAACAGTACCT|CAGGAATCAATAACACAGATCCAAC
gi|48696991|ref|NC_005892.1|	9712	9714	Deletion	1	+	38573	40615	CAAGCTCAGAAAGAAGCAGTAAAGA|AAGAAGCGATCACATTAAAGAAGAT	AAGCTCAGAAAGAAGCAGTAAAGAA|AGAAGCGATCACATTAAAGAAGATA
gi|48696991|ref|NC_005892.1|	456	460	Deletion	1	+	147560	87182	CAAGCTCTCCAACTAACTTACCCCC|TCCTTCCAGCCCCTACAACCTTCCT	GCTCTCCAACTAACTTACCCCCTCC|TTCCAGCCCCTACAACCTTCCTCCA
gi|48696991|ref|NC_005892.1|	15565	15567	Deletion	1	+	147244	134230	TACATGTAGCATACTTGCAGCCCGG|ACAGATATATAAGAGGCAGTTAGTT	ACATGTAGCATACTTGCAGCCCGGA|CAGATATATAAGAGGCAGTTAGTTT
gi|48696991|ref|NC_005892.1|	6005	6007	Deletion	1	+	30496	30544	TTACTACAAACTTTCAGAGAAGCAA|GATTTAGACGCGTTTGTAAACAGTA	TACTACAAACTTTCAGAGAAGCAAG|ATTTAGACGCGTTTGTAAACAGTAT
gi|48696991|ref|NC_005892.1|	1662	1664	Deletion	1	+	13617	14674	ACCCTGACTTGAACACTGTCCTTAT|CACAATCGTAACTGGAATTGTTCTC	CCCTGACTTGAACACTGTCCTTATC|ACAATCGTAACTGGAATTGTTCTCT
gi|48696991|ref|NC_005892.1|	15585	15587	Deletion	1	+	163349	169380	CCCGGACAGATATATAAGAGGCAGT|TAGTTTATGTGATAAACAGTACCTC	CCGGACAGATATATAAGAGGCAGTT|AGTTTATGTGATAAACAGTACCTCA
gi|48696991|ref|NC_005892.1|	392	398	Deletion	1	+	1151890	1108427	GGATTAGCATTATACAGTTACTTGA|ATAGAAATCAGCCCGGTTCTCCCTA	AGCATTATACAGTTACTTGAATAGA|AATCAGCCCGGTTCTCCCTACAATT
gi|48696991|ref|NC_005892.1|	12568	12570	Deletion	1	+	25503	26037	AATTGGATTAGGTTTGGCGATTCTT|ATAGCGTCTTTAATCATGCTGATTA	ATTGGATTAGGTTTGGCGATTCTTA|TAGCGTCTTTAATCATGCTGATTAT
gi|48696991|ref|NC_005892.1|	8405	8407	Deletion	1	+	34328	32537	AGGAAGAAGTAGATGAGATTTGCAG|TAGAGTAACGTGCGAAGATTGCGTA	GGAAGAAGTAGATGAGATTTGCAGT|AGAGTAACGTGCGAAGATTGCGTAG
gi|48696991|ref|NC_005892.1|	10812	10814	Deletion	1	+	48047	47603	GAGATAGTAACTTAGAGAGGTTAAG|GGTTTTGGCGCAAAAGTATAACTGC	AGATAGTAACTTAGAGAGGTTAAGG|GTTTTGGCGCAAAAGTATAACTGCA
gi|48696991|ref|NC_005892.1|	13416	13419	Deletion	1	+	108315	108011	ATCAACTCTTAGACGCTCTTGGTCT|TTTAAACGAAAGATATGTTCAGTTA	CAACTCTTAGACGCTCTTGGTCTTT|TAAACGAAAGATATGTTCAGTTATT
gi|48696991|ref|NC_005892.1|	5623	5625	Deletion	1	+	241343	243227	CTGAAAGGGACAATACATCCCTTAT|TCGAGGTACCATCTCAAATCAGTAT	TGAAAGGGACAATACATCCCTTATT|CGAGGTACCATCTCAAATCAGTATC
gi|48696991|ref|NC_005892.1|	16539	16542	Deletion	1	+	218122	232897	CTTCATCCCTTTTAACGAGGCAGTA|GAACAAGTAGAGAATCAAAGCGTAG	TCATCCCTTTTAACGAGGCAGTAGA|ACAAGTAGAGAATCAAAGCGTAGCA
gi|48696991|ref|NC_005892.1|	3977	3980	Deletion	1	+	167404	167984	ATCGCCGAAGCAGCTCATCTCTATA|ACGAGAAGATCAGAAATCAGTCATT	CGCCGAAGCAGCTCATCTCTATAAC|GAGAAGATCAGAAATCAGTCATTCC
gi|48696991|ref|NC_005892.1|	15146	15149	Deletion	1	+	1138666	1116344	AGTGCAGACGTTTAACTTGAGCTAT|GAAGGCTCAAAGACTCTTTATTCAG	TGCAGACGTTTAACTTGAGCTATGA|AGGCTCAAAGACTCTTTATTCAGTC
gi|48696991|ref|NC_005892.1|	597	599	Deletion	1	+	71649	75100	TAGCAGGCAGCCCAATGGCTATGGC|AGGCGTAGTACCAAGCCCAAGCAGC	AGCAGGCAGCCCAATGGCTATGGCA|GGCGTAGTACCAAGCCCAAGCAGCC
gi|48696991|ref|NC_005892.1|	17084	17086	Deletion	1	+	838635	819248	TATTGAAAATAAGCAAATATGGAAC|ATTGGGATTAGTAGGCGTAGGAATA	ATTGAAAATAAGCAAATATGGAACA|TTGGGATTAGTAGGCGTAGGAATAG
gi|48696991|ref|NC_005892.1|	11849	11851	Deletion	1	+	20842	20891	TTTGAATGAGGTAACGGAAGTTATA|GAAGCTTTAAAACAATACGATGATG	TTGAATGAGGTAACGGAAGTTATAG|AAGCTTTAAAACAATACGATGATGA
gi|48696991|ref|NC_005892.1|	5886	5888	Deletion	1	+	22108	23269	AACACAAATAACGAATCTGACTTTA|ACAAGCTCGTCAGCAATATTAATAT	ACACAAATAACGAATCTGACTTTAA|CAAGCTCGTCAGCAATATTAATATA
gi|48696991|ref|NC_005892.1|	2304	2307	Deletion	1	+	57908	56933	TTCTTCAAATTCGAAGAGGGATATG|TTGTTTTGTACATGATGAAGTATAT	CTTCAAATTCGAAGAGGGATATGTT|GTTTTGTACATGATGAAGTATATAT
gi|48696991|ref|NC_005892.1|	16999	17002	Deletion	1	+	571983	573959	TTAGGAGAAGAAGGAAATGTAGAGA|AAGATCTAGAAGACCTCACATCAAA	AGGAGAAGAAGGAAATGTAGAGAAA|GATCTAGAAGACCTCACATCAAACG
gi|48696991|ref|NC_005892.1|	13106	13108	Deletion	1	+	41159	42914	TCAAAGCTTAAACTCAAAGAAGCAG|CACAAAATGAGCAAAAAGTAGATGA	CAAAGCTTAAACTCAAAGAAGCAGC|ACAAAATGAGCAAAAAGTAGATGAG
gi|48696991|ref|NC_005892.1|	10051	10053	Deletion	1	+	11665	11902	AAAATAGACGAAATGAAAAAATTCT|TTATGGAATACGTAAAAATAGTAAA	AAATAGACGAAATGAAAAAATTCTT|TATGGAATACGTAAAAATAGTAAAC
gi|48696991|ref|NC_005892.1|	5921	5923	Deletion	1	+	28921	29392	CAGCAATATTAATATATGAAGAGGT|GATATAATGAGTGTTACTACATTGG	AGCAATATTAATATATGAAGAGGTG|ATATAATGAGTGTTACTACATTGGG
gi|48696991|ref|NC_005892.1|	2845	2847	Deletion	1	+	79572	79132	AAGAAGACTTTGACGCGTTAATATT|GTACATTAAAACAGTATTGGGCTAT	AGAAGACTTTGACGCGTTAATATTG|TACATTAAAACAGTATTGGGCTATG
gi|48696991|ref|NC_005892.1|	5039	5041	Deletion	1	+	43561	43433	AGAGACCAGCATTCCTAGCGTTCAA|GCCTATAGAATCCCCGCATTGGATA	GAGACCAGCATTCCTAGCGTTCAAG|CCTATAGAATCCCCGCATTGGATAG
gi|48696991|ref|NC_005892.1|	13202	13204	Deletion	1	+	103995	105350	ACAGAAGGAGAAGAAGCACAAGTAG|GAGGAGAACTTCCGGAGCTAACTGC	CAGAAGGAGAAGAAGCACAAGTAGG|AGGAGAACTTCCGGAGCTAACTGCA
gi|48696991|ref|NC_005892.1|	4368	4370	Deletion	1	+	4222	4313	GTGTAAATAAGTATAGTGAAGAGGA|AGCGAAAAAAATGAACGAAAATATG	TGTAAATAAGTATAGTGAAGAGGAA|GCGAAAAAAATGAACGAAAATATGC
gi|48696991|ref|NC_005892.1|	2326	2328	Deletion	1	+	56114	57210	ATGTTGTTTTGTACATGATGAAGTA|TATATGGGGTATGAGCGTAAGCAAG	TGTTGTTTTGTACATGATGAAGTAT|ATATGGGGTATGAGCGTAAGCAAGA
gi|48696991|ref|NC_005892.1|	8450	8453	Deletion	1	+	23460	21421	GCGTAGCTGAAATCTGCGGAGATCT|TTGCGAAATCCTTTGTGAAGAAGAA	GTAGCTGAAATCTGCGGAGATCTTT|GCGAAATCCTTTGTGAAGAAGAACA
gi|48696991|ref|NC_005892.1|	326	330	Deletion	1	+	1424698	1426015	GGAAGATTGAGTGGCTTGAAGAAAG|CAGCGTTAGCAGGTTTAGGAATTGG	AGATTGAGTGGCTTGAAGAAAGCAG|CGTTAGCAGGTTTAGGAATTGGAGG
gi|48696991|ref|NC_005892.1|	16739	16741	Deletion	1	+	353315	322001	GTAAGATTAGTGATATAGCATTTGG|TATAGCTGACCTGCTTCCGGGGTTA	TAAGATTAGTGATATAGCATTTGGT|ATAGCTGACCTGCTTCCGGGGTTAG
gi|48696991|ref|NC_005892.1|	1126	1128	Deletion	1	+	32706	32474	CTTGGCGCTTTCTTTAATCCGTTAG|TAATTACGATAATCATCATCTTGAT	TTGGCGCTTTCTTTAATCCGTTAGT|AATTACGATAATCATCATCTTGATC
gi|48696991|ref|NC_005892.1|	7972	7974	Deletion	1	+	17092	17102	TTTAAATAGAGTCTAAGTTAGAGTT|TTAAATAGAGGGGATAAAATGGGTA	TTAAATAGAGTCTAAGTTAGAGTTT|TAAATAGAGGGGATAAAATGGGTAA
gi|48696991|ref|NC_005892.1|	69	71	Deletion	1	+	314150	329331	TAAGGAAAAACATAGCAGATAGTTT|AGCAGAACTAGAAGCGTTAGGAAGA	AAGGAAAAACATAGCAGATAGTTTA|GCAGAACTAGAAGCGTTAGGAAGAG
gi|48696991|ref|NC_005892.1|	5641	5643	Deletion	1	+	253888	260690	CCCTTATTCGAGGTACCATCTCAAA|TCAGTATCGAAAACTTTCAGCCTAC	CCTTATTCGAGGTACCATCTCAAAT|CAGTATCGAAAACTTTCAGCCTACT
gi|48696991|ref|NC_005892.1|	15256	15258	Deletion	1	+	59911	60604	ACCCCGCGCCCGGAACATCTGTACC|TGCATCTGGTTCAGTGAATCTTAAC	CCCCGCGCCCGGAACATCTGTACCT|GCATCTGGTTCAGTGAATCTTAACG
gi|48696991|ref|NC_005892.1|	8136	8139	Deletion	1	+	28461	29985	AAGATGGTACATTAATTAACGCGAT|AGGGCATGATTCAACAATCAATCTA	GATGGTACATTAATTAACGCGATAG|GGCATGATTCAACAATCAATCTAGT
gi|48696991|ref|NC_005892.1|	2695	2697	Deletion	1	+	43307	42727	TCAGAAGATGGGTTAAAACGGTCAT|TGGGGCTGCAGGAAAAGGTGAGTCA	CAGAAGATGGGTTAAAACGGTCATT|GGGGCTGCAGGAAAAGGTGAGTCAA
gi|48696991|ref|NC_005892.1|	4331	4333	Deletion	1	+	3427	3375	GAGGAACTTTTAAGTTTGTTCAATA|AATTCTTAGAAAGTGTAAATAAGTA	AGGAACTTTTAAGTTTGTTCAATAA|ATTCTTAGAAAGTGTAAATAAGTAT
gi|48696991|ref|NC_005892.1|	7461	7463	Deletion	1	+	5811	5763	CAATTTATCTTGTGATTGGGGGAGG|GGTTGACTGAAAGTATTCACGTTTA	AATTTATCTTGTGATTGGGGGAGGG|GTTGACTGAAAGTATTCACGTTTAT
gi|48696991|ref|NC_005892.1|	16961	16963	Deletion	1	+	317569	325518	TAGATGAATTAGACTTAGAGAAGAA|TGCAGAGAAAGATTTAGGAGAAGAA	AGATGAATTAGACTTAGAGAAGAAT|GCAGAGAAAGATTTAGGAGAAGAAG
gi|48696991|ref|NC_005892.1|	16395	16397	Deletion	1	+	55328	54032	AAGTCACGCTGGAGGTGAAGCTTTA|AACGATGTGCAAAAGGCTCTCGCAC	AGTCACGCTGGAGGTGAAGCTTTAA|ACGATGTGCAAAAGGCTCTCGCACA
gi|48696991|ref|NC_005892.1|	6542	6545	Deletion	1	+	15726	15860	TCAATTCGGGACTATATCAACTTCT|GTAGCTACCATCCCATTGGTAATAA	AATTCGGGACTATATCAACTTCTGT|AGCTACCATCCCATTGGTAATAAGT
gi|48696991|ref|NC_005892.1|	7838	7840	Deletion	1	+	8193	8232	TCAAAAAGCGAATGCATAAAGAAGA|TAATTGAAGAATATGAGAATTGTGT	CAAAAAGCGAATGCATAAAGAAGAT|AATTGAAGAATATGAGAATTGTGTA
gi|48696991|ref|NC_005892.1|	12610	12612	Deletion	1	+	29258	30180	GCTGATTATTTCCATTTGGAAAAGG|TGGAAGAAATGAGGAAAGAGGCAAT	CTGATTATTTCCATTTGGAAAAGGT|GGAAGAAATGAGGAAAGAGGCAATT
gi|48696991|ref|NC_005892.1|	11683	11685	Deletion	1	+	35404	35822	AGGGTAAAAATATGAAAGCGAAAGA|AGCAAGAGAAAAGTATCTTCCAAAA	GGGTAAAAATATGAAAGCGAAAGAA|GCAAGAGAAAAGTATCTTCCAAAAC
gi|48696991|ref|NC_005892.1|	8921	8924	Deletion	1	+	9123	9250	ACTATTTGCAATTATTGAATCATTA|CACGAAGCATATAGAAGAGGAGATT	TATTTGCAATTATTGAATCATTACA|CGAAGCATATAGAAGAGGAGATTGA
gi|48696991|ref|NC_005892.1|	1168	1170	Deletion	1	+	32341	32225	ATCTTGATCATAGTGATAGTGTTTC|TAATAGCTACGCGGAAGTAGGGGGG	TCTTGATCATAGTGATAGTGTTTCT|AATAGCTACGCGGAAGTAGGGGGGA
gi|48696991|ref|NC_005892.1|	895	898	Deletion	1	+	901239	903739	AGAAGAGTATATAGCACTACGCCGG|GTAAAATTCTAGCAATAGGAGGAGC	AAGAGTATATAGCACTACGCCGGGT|AAAATTCTAGCAATAGGAGGAGCTG
gi|48696991|ref|NC_005892.1|	15457	15462	Deletion	1	+	931758	935256	TATTAAGTGAGGGAGGGTTAGGCGC|AGACGGTGAAATGCCTCTCGCTACG	AAGTGAGGGAGGGTTAGGCGCAGAC|GGTGAAATGCCTCTCGCTACGGTCT
gi|48696991|ref|NC_005892.1|	3955	3957	Deletion	1	+	183055	182594	CGCTATCTCAGCAGTTTTCATTATC|GCCGAAGCAGCTCATCTCTATAACG	GCTATCTCAGCAGTTTTCATTATCG|CCGAAGCAGCTCATCTCTATAACGA
gi|48696991|ref|NC_005892.1|	5451	5455	Deletion	1	+	219094	215346	AGATGTACTTTTGCTAAAGAAAAGC|CACGAAGGACTAAGTCCAATACCGG	TGTACTTTTGCTAAAGAAAAGCCAC|GAAGGACTAAGTCCAATACCGGGCG
gi|48696991|ref|NC_005892.1|	4005	4008	Deletion	1	+	180100	176277	AGAAGATCAGAAATCAGTCATTCCA|AAATGCTATAGACGCGATGGCGAAA	AAGATCAGAAATCAGTCATTCCAAA|ATGCTATAGACGCGATGGCGAAATC
gi|48696991|ref|NC_005892.1|	14093	14095	Deletion	1	+	13526	13649	GATGACCATAATCTTCTAAGAAGTG|GTTCAGAATACTCAAAATTCGGGTA	ATGACCATAATCTTCTAAGAAGTGG|TTCAGAATACTCAAAATTCGGGTAT
gi|48696991|ref|NC_005892.1|	2997	2999	Deletion	1	+	6980	6941	CCCGGCAGAAAAAAGACAAATCTGC|ATTATTTATATCCCGAAGAATATAT	CCGGCAGAAAAAAGACAAATCTGCA|TTATTTATATCCCGAAGAATATATA
gi|48696991|ref|NC_005892.1|	934	937	Deletion	1	+	847436	825294	ATAGGAGGAGCTGCAGGGTTAGGCG|CTGGATTGCTAGGTGCAGGAATTGG	AGGAGGAGCTGCAGGGTTAGGCGCT|GGATTGCTAGGTGCAGGAATTGGCG
gi|48696991|ref|NC_005892.1|	5639	5642	Deletion	1	+	253203	256250	ATCCCTTATTCGAGGTACCATCTCA|AATCAGTATCGAAAACTTTCAGCCT	CCCTTATTCGAGGTACCATCTCAAA|TCAGTATCGAAAACTTTCAGCCTAC
gi|48696991|ref|NC_005892.1|	8303	8306	Deletion	1	+	55018	54129	TCTGACAAAGAGATTAAGGATATGT|ATAGACAGGGTAAAATCTCATTTTA	TGACAAAGAGATTAAGGATATGTAT|AGACAGGGTAAAATCTCATTTTATG
gi|48696991|ref|NC_005892.1|	15336	15338	Deletion	1	+	159875	172632	CCTGCTACAATGGTTCAAAATATTA|TACTCAGCATTTTGACAGGACAGGC	CTGCTACAATGGTTCAAAATATTAT|ACTCAGCATTTTGACAGGACAGGCG
gi|48696991|ref|NC_005892.1|	16614	16616	Deletion	1	+	610032	610495	AACTAGATTCGGCATAAAAACAGGG|TCTCAACTATTTAATGCCGAATCGC	ACTAGATTCGGCATAAAAACAGGGT|CTCAACTATTTAATGCCGAATCGCA
gi|48696991|ref|NC_005892.1|	4074	4077	Deletion	1	+	86727	76465	AAAGTATTAAGGACACGACAGTTAC|TGGGATTAATGCATTAGTGAATATG	AGTATTAAGGACACGACAGTTACTG|GGATTAATGCATTAGTGAATATGGA
gi|48696991|ref|NC_005892.1|	873	878	Deletion	1	+	672124	751004	ATCCGATTTATATGGAGGATTAAGA|AGAGTATATAGCACTACGCCGGGTA	GATTTATATGGAGGATTAAGAAGAG|TATATAGCACTACGCCGGGTAAAAT
gi|48696991|ref|NC_005892.1|	16549	16552	Deletion	1	+	286994	303720	TTTAACGAGGCAGTAGAACAAGTAG|AGAATCAAAGCGTAGCAAATACGCC	TAACGAGGCAGTAGAACAAGTAGAG|AATCAAAGCGTAGCAAATACGCCAA
gi|48696991|ref|NC_005892.1|	471	475	Deletion	1	+	59191	52659	ACTTACCCCCTCCTTCCAGCCCCTA|CAACCTTCCTCCAACTAACTTACCA	TACCCCCTCCTTCCAGCCCCTACAA|CCTTCCTCCAACTAACTTACCAAAC
gi|48696991|ref|NC_005892.1|	7499	7501	Deletion	1	+	9067	9695	TATTCACGTTTATTTTACAATTCAG|CAGGAGATAGAAAAATTCAAAAAGT	ATTCACGTTTATTTTACAATTCAGC|AGGAGATAGAAAAATTCAAAAAGTA
gi|48696991|ref|NC_005892.1|	3957	3959	Deletion	1	+	182594	182813	CTATCTCAGCAGTTTTCATTATCGC|CGAAGCAGCTCATCTCTATAACGAG	TATCTCAGCAGTTTTCATTATCGCC|GAAGCAGCTCATCTCTATAACGAGA
gi|48696991|ref|NC_005892.1|	14966	14968	Deletion	1	+	273156	284632	GGGAGAAATCTATACAGAGACATTA|CAACAGACTTATGCGTGGACTGCAG	GGAGAAATCTATACAGAGACATTAC|AACAGACTTATGCGTGGACTGCAGG
gi|48696991|ref|NC_005892.1|	6720	6722	Deletion	1	+	62291	66960	CTGGAAGTAGAAGAAATAAATGAGT|TAGTGGAAAATACTAATTTCGTAAC	TGGAAGTAGAAGAAATAAATGAGTT|AGTGGAAAATACTAATTTCGTAACT
gi|48696991|ref|NC_005892.1|	3955	3959	Deletion	1	+	183055	182813	CGCTATCTCAGCAGTTTTCATTATC|GCCGAAGCAGCTCATCTCTATAACG	TATCTCAGCAGTTTTCATTATCGCC|GAAGCAGCTCATCTCTATAACGAGA
gi|48696991|ref|NC_005892.1|	5043	5046	Deletion	1	+	37899	35292	ACCAGCATTCCTAGCGTTCAAGCCT|ATAGAATCCCCGCATTGGATAGGCG	CAGCATTCCTAGCGTTCAAGCCTAT|AGAATCCCCGCATTGGATAGGCGAA
gi|48696991|ref|NC_005892.1|	3222	3224	Deletion	1	+	96590	98476	GTTGTAAAGAGAACGATTGATGTCT|ATGAGTCAAAGACGGGAAAGACATG	TTGTAAAGAGAACGATTGATGTCTA|TGAGTCAAAGACGGGAAAGACATGG
gi|48696991|ref|NC_005892.1|	15641	15643	Deletion	1	+	330645	348123	CAATAACACAGATCCAACCGAATAT|GAGCTAAAAATTGTTAGAGGTGTAC	AATAACACAGATCCAACCGAATATG|AGCTAAAAATTGTTAGAGGTGTACC
gi|48696991|ref|NC_005892.1|	13008	13010	Deletion	1	+	36322	37458	ATTTGTTGGACGCGGGTATAGATGA|AGAATGTATAGTGAAGGGGATAGAA	TTTGTTGGACGCGGGTATAGATGAA|GAATGTATAGTGAAGGGGATAGAAT
gi|48696991|ref|NC_005892.1|	619	621	Deletion	1	+	104736	107396	GGCAGGCGTAGTACCAAGCCCAAGC|AGCCCTAGCTCACCAAGCTCACCAA	GCAGGCGTAGTACCAAGCCCAAGCA|GCCCTAGCTCACCAAGCTCACCAAG
gi|48696991|ref|NC_005892.1|	12664	12667	Deletion	1	+	67422	70955	GATTTAGAAGAAGGCATGGTAGTAG|AGATATTTACAGGAAATATAGATTT	TTTAGAAGAAGGCATGGTAGTAGAG|ATATTTACAGGAAATATAGATTTCG
gi|48696991|ref|NC_005892.1|	4661	4663	Deletion	1	+	42283	42145	TTATACCTTCGATGGGGAGTGTGAG|GCTCCCCCTTATTGATTTTCTTGTC	TATACCTTCGATGGGGAGTGTGAGG|CTCCCCCTTATTGATTTTCTTGTCA
gi|48696991|ref|NC_005892.1|	8484	8486	Deletion	1	+	19252	19385	CCTTTGTGAAGAAGAACAGGACTTA|ATGGAGGAGGTGGAATAAGAATGAG	CTTTGTGAAGAAGAACAGGACTTAA|TGGAGGAGGTGGAATAAGAATGAGT
gi|48696991|ref|NC_005892.1|	16242	16244	Deletion	1	+	415901	395963	TTACCTACCACCTGTCCATCTACCA|AATATACATCAAATCGAAGCAGGAA	TACCTACCACCTGTCCATCTACCAA|ATATACATCAAATCGAAGCAGGAAT
gi|48696991|ref|NC_005892.1|	4769	4771	Deletion	1	+	77045	75175	AAATAGCGTTAGACATGTTCTTAGA|AATGAAAGATTATGACACGTTAGCA	AATAGCGTTAGACATGTTCTTAGAA|ATGAAAGATTATGACACGTTAGCAT
gi|48696991|ref|NC_005892.1|	16680	16682	Deletion	1	+	570081	552738	CATACCCGTGACGGGGACTTTTGGA|CACTTGGCAGCGCATCCGGGAGAAT	ATACCCGTGACGGGGACTTTTGGAC|ACTTGGCAGCGCATCCGGGAGAATC
gi|48696991|ref|NC_005892.1|	15416	15419	Deletion	1	+	924844	927591	CTACATAACAATTACATATGAAAGA|GTAACAGCACAGGAAATATTAAGTG	ACATAACAATTACATATGAAAGAGT|AACAGCACAGGAAATATTAAGTGAG
gi|48696991|ref|NC_005892.1|	15960	15964	Deletion	1	+	233379	266164	CAACAATATGTTGCACGTCAAAAAA|GAAGGATAAAGAGATAGATGAGGTA	CAATATGTTGCACGTCAAAAAAGAA|GGATAAAGAGATAGATGAGGTAAGA
gi|48696991|ref|NC_005892.1|	3512	3515	Deletion	1	+	181919	163112	GCCTCTTGAATCGATAAGCGGATTC|GCCGGAGGTGAAAGATATTATAGTC	CTCTTGAATCGATAAGCGGATTCGC|CGGAGGTGAAAGATATTATAGTCCC
gi|48696991|ref|NC_005892.1|	1775	1777	Deletion	1	+	10228	10266	TGGATGGAATACATAATAAAAGAGA|AAGAATTAAAGAAATGATAAGGCAT	GGATGGAATACATAATAAAAGAGAA|AGAATTAAAGAAATGATAAGGCATT
gi|48696991|ref|NC_005892.1|	6901	6905	Deletion	1	+	277720	291414	AAGCTACAAATCTAAATAGAAGCAC|AACATATTCAACAGTATGGGACTTC	CTACAAATCTAAATAGAAGCACAAC|ATATTCAACAGTATGGGACTTCATA
gi|48696991|ref|NC_005892.1|	14988	14990	Deletion	1	+	397822	439093	TTACAACAGACTTATGCGTGGACTG|CAGGGACAAATATACCTATTAAAAT	TACAACAGACTTATGCGTGGACTGC|AGGGACAAATATACCTATTAAAATA
gi|48696991|ref|NC_005892.1|	4858	4861	Deletion	1	+	90202	92909	CAAAAAGTAGAGGCTAAATTTAATG|AGGGGTATGATGTTGTTTGTGGCTA	AAAAGTAGAGGCTAAATTTAATGAG|GGGTATGATGTTGTTTGTGGCTATT
gi|48696991|ref|NC_005892.1|	17329	17331	Deletion	1	+	176154	186756	TACAACTTACCCCCCTCTCCCGGCG|TAACAGGACTATATAATCCTTTTAC	ACAACTTACCCCCCTCTCCCGGCGT|AACAGGACTATATAATCCTTTTACT
gi|48696991|ref|NC_005892.1|	6921	6923	Deletion	1	+	353549	356656	AGCACAACATATTCAACAGTATGGG|ACTTCATAGCAGGGGGAAGTAGTAC	GCACAACATATTCAACAGTATGGGA|CTTCATAGCAGGGGGAAGTAGTACG
gi|48696991|ref|NC_005892.1|	4701	4703	Deletion	1	+	41861	42039	TTTTCTTGTCAAAAATGATATAGAA|TACGTGATTCTGTCACGTAGAAATC	TTTCTTGTCAAAAATGATATAGAAT|ACGTGATTCTGTCACGTAGAAATCA
gi|48696991|ref|NC_005892.1|	2260	2262	Deletion	1	+	48347	49452	AGTTGAATCAGTTAAATAAGACGGG|TAGAAGAGGTAGACCTAGCTTCTTC	GTTGAATCAGTTAAATAAGACGGGT|AGAAGAGGTAGACCTAGCTTCTTCA
gi|48696991|ref|NC_005892.1|	16107	16113	Deletion	1	+	535344	493071	AATCCAGAAAGATATAACTCATCCA|CCGAAATTTTACCTACCACCTGTCC	AGAAAGATATAACTCATCCACCGAA|ATTTTACCTACCACCTGTCCATCTA
gi|48696991|ref|NC_005892.1|	13927	13930	Deletion	1	+	56348	56321	TTAATAGAAATGTATAATCAACTTG|AGGATTTCTTCCTAGCCGGGATAGA	AATAGAAATGTATAATCAACTTGAG|GATTTCTTCCTAGCCGGGATAGAAA
gi|48696991|ref|NC_005892.1|	673	675	Deletion	1	+	137198	135182	TCCATCTTCTGGAAGTCTTGAGGCT|GACCTAAACAAAAAGGTATTTGGTG	CCATCTTCTGGAAGTCTTGAGGCTG|ACCTAAACAAAAAGGTATTTGGTGT
gi|48696991|ref|NC_005892.1|	15161	15163	Deletion	1	+	1049601	1036226	CTTGAGCTATGAAGGCTCAAAGACT|CTTTATTCAGTCTCGGGTACAGGTC	TTGAGCTATGAAGGCTCAAAGACTC|TTTATTCAGTCTCGGGTACAGGTCT
gi|48696991|ref|NC_005892.1|	15317	15319	Deletion	1	+	128601	138239	ATTCGATCTAGCTAGATTCCCTGCT|ACAATGGTTCAAAATATTATACTCA	TTCGATCTAGCTAGATTCCCTGCTA|CAATGGTTCAAAATATTATACTCAG
gi|48696991|ref|NC_005892.1|	12560	12562	Deletion	1	+	25290	25341	TACGGTTTAATTGGATTAGGTTTGG|CGATTCTTATAGCGTCTTTAATCAT	ACGGTTTAATTGGATTAGGTTTGGC|GATTCTTATAGCGTCTTTAATCATG
gi|48696991|ref|NC_005892.1|	14013	14015	Deletion	1	+	30036	29051	GAAAGCGAAGCGGTAAGAGCTACCT|TATTAAGCATTACTTTATTCCAGTC	AAAGCGAAGCGGTAAGAGCTACCTT|ATTAAGCATTACTTTATTCCAGTCC
gi|48696991|ref|NC_005892.1|	950	953	Deletion	1	+	775867	742377	GGTTAGGCGCTGGATTGCTAGGTGC|AGGAATTGGCGCCGGAATACACGGT	TTAGGCGCTGGATTGCTAGGTGCAG|GAATTGGCGCCGGAATACACGGTTT
gi|48696991|ref|NC_005892.1|	10173	10175	Deletion	1	+	27242	27436	AGAGAGTTTTAAACTACTTGCTAAA|GCATTGTTGAAGAAGGGGTAAGAAA	GAGAGTTTTAAACTACTTGCTAAAG|CATTGTTGAAGAAGGGGTAAGAAAT
gi|48696991|ref|NC_005892.1|	14440	14443	Deletion	1	+	46071	41521	TATAATGTTTTATACCAGAGAGCCT|AATGAACTAAAGTGGATCTCAAAGT	TAATGTTTTATACCAGAGAGCCTAA|TGAACTAAAGTGGATCTCAAAGTAC
gi|48696991|ref|NC_005892.1|	1347	1349	Deletion	1	+	18729	17929	ATCATTATATTAGTGCTAATTCTGT|TAGTTTTGATAATAAAATGAGGTGA	TCATTATATTAGTGCTAATTCTGTT|AGTTTTGATAATAAAATGAGGTGAA
gi|48696991|ref|NC_005892.1|	12580	12582	Deletion	1	+	26407	26671	TTTGGCGATTCTTATAGCGTCTTTA|ATCATGCTGATTATTTCCATTTGGA	TTGGCGATTCTTATAGCGTCTTTAA|TCATGCTGATTATTTCCATTTGGAA
gi|48696991|ref|NC_005892.1|	13234	13236	Deletion	1	+	127180	128134	ACTTCCGGAGCTAACTGCAGAAGGG|CAAAAGCCTATAGAGATCACTGAGG	CTTCCGGAGCTAACTGCAGAAGGGC|AAAAGCCTATAGAGATCACTGAGGA
gi|48696991|ref|NC_005892.1|	7207	7209	Deletion	1	+	7711	7758	TTGCCTAAAACTATCTCACCTAGGT|GAATTAGGAATACGTAATTTAAGGG	TGCCTAAAACTATCTCACCTAGGTG|AATTAGGAATACGTAATTTAAGGGG
gi|48696991|ref|NC_005892.1|	6434	6436	Deletion	1	+	31189	31474	TCATACAAGCGGAAATGGATATATA|AGTTTTCGATTGAGGAAGGGAACTT	CATACAAGCGGAAATGGATATATAA|GTTTTCGATTGAGGAAGGGAACTTA
gi|48696991|ref|NC_005892.1|	1151	1153	Deletion	1	+	30924	31115	TAATTACGATAATCATCATCTTGAT|CATAGTGATAGTGTTTCTAATAGCT	AATTACGATAATCATCATCTTGATC|ATAGTGATAGTGTTTCTAATAGCTA
gi|48696991|ref|NC_005892.1|	15528	15530	Deletion	1	+	519478	518272	ATTCCTACATTTAACGTACCGGCTA|GCTCAGCGCCAATACATGTAGCATA	TTCCTACATTTAACGTACCGGCTAG|CTCAGCGCCAATACATGTAGCATAC
gi|48696991|ref|NC_005892.1|	1441	1444	Deletion	1	+	13600	14704	ATTACGGAGCTTTGAAAAAATGGTT|GAAGAAAGAACATCCTGAATTGTTG	TACGGAGCTTTGAAAAAATGGTTGA|AGAAAGAACATCCTGAATTGTTGAA
gi|48696991|ref|NC_005892.1|	8420	8422	Deletion	1	+	29542	29881	AGATTTGCAGTAGAGTAACGTGCGA|AGATTGCGTAGCTGAAATCTGCGGA	GATTTGCAGTAGAGTAACGTGCGAA|GATTGCGTAGCTGAAATCTGCGGAG
gi|48696991|ref|NC_005892.1|	8550	8553	Deletion	1	+	22864	22830	AGAGTTCTACAATCAATGAAAGATA|AAGAACTAGCAGATCTGATACGATC	AGTTCTACAATCAATGAAAGATAAA|GAACTAGCAGATCTGATACGATCGC
gi|48696991|ref|NC_005892.1|	3458	3460	Deletion	1	+	289178	288725	CCCCCATGATATTCGTAGATCTGCC|GCTTACTGGCGTATAAATTATCTCG	CCCCATGATATTCGTAGATCTGCCG|CTTACTGGCGTATAAATTATCTCGG
gi|48696991|ref|NC_005892.1|	992	994	Deletion	1	+	543042	543097	TACACGGTTTCGAGATAGGAGAATA|TGGAGGGAATCCGTTAAATCCTTTT	ACACGGTTTCGAGATAGGAGAATAT|GGAGGGAATCCGTTAAATCCTTTTG
gi|48696991|ref|NC_005892.1|	2393	2395	Deletion	1	+	122860	123983	CGAACAAGCTAAAGAATTAGGATTT|AGTAAGGAGGGGGAAGAATATGTTT	GAACAAGCTAAAGAATTAGGATTTA|GTAAGGAGGGGGAAGAATATGTTTC
gi|48696991|ref|NC_005892.1|	9794	9796	Deletion	1	+	55129	55421	AATGTAATAAAACGATACGATTAGG|AGAATTATGTTACTTCGATCCAGAA	ATGTAATAAAACGATACGATTAGGA|GAATTATGTTACTTCGATCCAGAAA
gi|48696991|ref|NC_005892.1|	17253	17256	Deletion	1	+	601981	575738	CAGTCCTAGCATACAACTACCGCCA|AAGATAACAATACCCAATCCAAGCT	GTCCTAGCATACAACTACCGCCAAA|GATAACAATACCCAATCCAAGCTCT
gi|48696991|ref|NC_005892.1|	16306	16308	Deletion	1	+	118957	115239	AAAGTAATCCAGAAAGATATAACTC|ATCCACCGAAATTTTACCTACCACC	AAGTAATCCAGAAAGATATAACTCA|TCCACCGAAATTTTACCTACCACCT
gi|48696991|ref|NC_005892.1|	15721	15725	Deletion	1	+	324955	315031	CTCTTCAGGCAGAGAACCAAGCTGA|GTATCAAGTAGCACCATATAGTGGA	TTCAGGCAGAGAACCAAGCTGAGTA|TCAAGTAGCACCATATAGTGGAGCT
gi|48696991|ref|NC_005892.1|	16728	16731	Deletion	1	+	413127	378355	ATCATTGGGGAGTAAGATTAGTGAT|ATAGCATTTGGTATAGCTGACCTGC	CATTGGGGAGTAAGATTAGTGATAT|AGCATTTGGTATAGCTGACCTGCTT
gi|48696991|ref|NC_005892.1|	16758	16761	Deletion	1	+	213906	200621	ATTTGGTATAGCTGACCTGCTTCCG|GGGTTAGATATAGCGTCTTCTCTTC	TTGGTATAGCTGACCTGCTTCCGGG|GTTAGATATAGCGTCTTCTCTTCTA
gi|48696991|ref|NC_005892.1|	7563	7565	Deletion	1	+	10007	9972	GAGGCTTTTTCTAGGATGTAACACA|ATAAATTGAAAAGTCACGTAAAAGC	AGGCTTTTTCTAGGATGTAACACAA|TAAATTGAAAAGTCACGTAAAAGCA
gi|48696991|ref|NC_005892.1|	16628	16630	Deletion	1	+	630974	633447	TAAAAACAGGGTCTCAACTATTTAA|TGCCGAATCGCAATTAGCTGCGAAC	AAAAACAGGGTCTCAACTATTTAAT|GCCGAATCGCAATTAGCTGCGAACA
gi|48696991|ref|NC_005892.1|	13519	13522	Deletion	1	+	51713	52622	TGTAACTTACTTTAAGTCTCAAGAA|GAGGAAGAAGAAAAGAAAGATCAGA	TAACTTACTTTAAGTCTCAAGAAGA|GGAAGAAGAAAAGAAAGATCAGAAA
gi|48696991|ref|NC_005892.1|	3603	3605	Deletion	1	+	36696	36559	TATTACGCGTCACTCGAAATGAGGC|TACAAAAGCTCTTAGTTCAATTCAA	ATTACGCGTCACTCGAAATGAGGCT|ACAAAAGCTCTTAGTTCAATTCAAG
gi|48696991|ref|NC_005892.1|	16363	16365	Deletion	1	+	62222	62105	CTACCAAATATACACCCGATCGAAA|TGGCTATAAGTCACGCTGGAGGTGA	TACCAAATATACACCCGATCGAAAT|GGCTATAAGTCACGCTGGAGGTGAA
gi|48696991|ref|NC_005892.1|	4531	4533	Deletion	1	+	11418	11949	TTAAATAGATCAGAGGCAATTAGGA|AAGCAATCGAGATGTTAGTAAAAGA	TAAATAGATCAGAGGCAATTAGGAA|AGCAATCGAGATGTTAGTAAAAGAA
gi|48696991|ref|NC_005892.1|	17526	17528	Deletion	1	+	51337	48906	CAGCGCTATAGCGGGCGTAGTACCA|AGCAGTCCAAGTAGCCCAAGCGGCC	AGCGCTATAGCGGGCGTAGTACCAA|GCAGTCCAAGTAGCCCAAGCGGCCA
gi|48696991|ref|NC_005892.1|	6560	6562	Deletion	1	+	14752	14044	AACTTCTGTAGCTACCATCCCATTG|GTAATAAGTTCGATACCAGCTAATG	ACTTCTGTAGCTACCATCCCATTGG|TAATAAGTTCGATACCAGCTAATGG
gi|48696991|ref|NC_005892.1|	11983	11985	Deletion	1	+	23959	25968	ATGAGCAAGATAACGATTAATATTA|AAGATAATACAATAGAATACGGACA	TGAGCAAGATAACGATTAATATTAA|AGATAATACAATAGAATACGGACAC
gi|48696991|ref|NC_005892.1|	437	440	Deletion	1	+	459621	396543	CCCTACAATTTCCCAAATCCAAGCT|CTCCAACTAACTTACCCCCTCCTTC	CTACAATTTCCCAAATCCAAGCTCT|CCAACTAACTTACCCCCTCCTTCCA
gi|48696991|ref|NC_005892.1|	16780	16784	Deletion	1	+	140223	130172	CCGGGGTTAGATATAGCGTCTTCTC|TTCTACGCCCCGCAGACGTAGGAGC	GGGTTAGATATAGCGTCTTCTCTTC|TACGCCCCGCAGACGTAGGAGCTGA
gi|48696991|ref|NC_005892.1|	17363	17365	Deletion	1	+	291309	305099	TATATAATCCTTTTACTAATGGAGA|ACAGGCACAAGAAGCCGGGACAGCA	ATATAATCCTTTTACTAATGGAGAA|CAGGCACAAGAAGCCGGGACAGCAT
gi|48696991|ref|NC_005892.1|	16080	16082	Deletion	1	+	551621	552196	AAAATCAATTTCTGACGTAGAAAAA|GTAATCCAGAAAGATATAACTCATC	AAATCAATTTCTGACGTAGAAAAAG|TAATCCAGAAAGATATAACTCATCC
gi|48696991|ref|NC_005892.1|	15979	15981	Deletion	1	+	360541	373124	AAAAAAGAAGGATAAAGAGATAGAT|GAGGTAAGATGTCTTTTTTTGGAGG	AAAAAGAAGGATAAAGAGATAGATG|AGGTAAGATGTCTTTTTTTGGAGGA
gi|48696991|ref|NC_005892.1|	5867	5869	Deletion	1	+	21280	21383	AAATTCCAGTTATCGCGGGAACACA|AATAACGAATCTGACTTTAACAAGC	AATTCCAGTTATCGCGGGAACACAA|ATAACGAATCTGACTTTAACAAGCT
gi|48696991|ref|NC_005892.1|	8718	8720	Deletion	1	+	10672	10689	GGGTTAGTGTTTCAAAACATCGGAG|GGATAATAATTGACGGAGTATTATA	GGTTAGTGTTTCAAAACATCGGAGG|GATAATAATTGACGGAGTATTATAT
gi|48696991|ref|NC_005892.1|	4644	4646	Deletion	1	+	36871	37173	AATGAGAACGCTTTTTTTTATACCT|TCGATGGGGAGTGTGAGGCTCCCCC	ATGAGAACGCTTTTTTTTATACCTT|CGATGGGGAGTGTGAGGCTCCCCCT
gi|48696991|ref|NC_005892.1|	16769	16772	Deletion	1	+	174341	168938	CTGACCTGCTTCCGGGGTTAGATAT|AGCGTCTTCTCTTCTACGCCCCGCA	GACCTGCTTCCGGGGTTAGATATAG|CGTCTTCTCTTCTACGCCCCGCAGA
gi|48696991|ref|NC_005892.1|	13271	13273	Deletion	1	+	151288	154447	GAGATCACTGAGGAAGTTGTAGCCC|TAGCCTACGGGGCGCTCTTGGAGCT	AGATCACTGAGGAAGTTGTAGCCCT|AGCCTACGGGGCGCTCTTGGAGCTT
gi|48696991|ref|NC_005892.1|	17465	17467	Deletion	1	+	220272	218195	CCGGAATTCCATCATCTCCAAGCGC|TCCCGGTGCTGTCCCCGGAACCCCC	CGGAATTCCATCATCTCCAAGCGCT|CCCGGTGCTGTCCCCGGAACCCCCT
gi|48696991|ref|NC_005892.1|	14624	14628	Deletion	1	+	2578	2578	TCCATGGTTGTATCCCCTCTCCTTT|TTTTTGACTTCTGATTGAACCGCTT	ATGGTTGTATCCCCTCTCCTTTTTT|TTGACTTCTGATTGAACCGCTTAGG
gi|48696991|ref|NC_005892.1|	15665	15669	Deletion	1	+	369342	368054	TGAGCTAAAAATTGTTAGAGGTGTA|CCAACTGACAAAATCAAGGTAAGTT	GCTAAAAATTGTTAGAGGTGTACCA|ACTGACAAAATCAAGGTAAGTTGGG
gi|48696991|ref|NC_005892.1|	11113	11115	Deletion	1	+	40621	42137	GAAGTTAGTAGCTGAGATTGAACGG|ATACGTTCAATAACAGGACTGTCTC	AAGTTAGTAGCTGAGATTGAACGGA|TACGTTCAATAACAGGACTGTCTCA
gi|48696991|ref|NC_005892.1|	12980	12982	Deletion	1	+	48988	48759	GGACGCAAAAGGATGGACATTATTA|AGGATTTGTTGGACGCGGGTATAGA	GACGCAAAAGGATGGACATTATTAA|GGATTTGTTGGACGCGGGTATAGAT
gi|48696991|ref|NC_005892.1|	14397	14399	Deletion	1	+	68039	68295	TCTATGATCTAATGCCGATTGTCTA|CAAACAAGCAGATCTCATTATAATG	CTATGATCTAATGCCGATTGTCTAC|AAACAAGCAGATCTCATTATAATGT
gi|48696991|ref|NC_005892.1|	16455	16457	Deletion	1	+	38783	39091	CTTAACTAGAGAAGGATTCACTAAT|TTATTCGCTGGTGCAGCAGCGCTAG	TTAACTAGAGAAGGATTCACTAATT|TATTCGCTGGTGCAGCAGCGCTAGG
gi|48696991|ref|NC_005892.1|	6585	6587	Deletion	1	+	14636	14774	GTAATAAGTTCGATACCAGCTAATG|GAAGCGGTTCAGGAACTTTCTTAGT	TAATAAGTTCGATACCAGCTAATGG|AAGCGGTTCAGGAACTTTCTTAGTT
gi|48696991|ref|NC_005892.1|	12133	12135	Deletion	1	+	18874	18747	GAAGAAGTAGATACAGAATTATATA|ATTTATTACACGAGTATGCAATATA	AAGAAGTAGATACAGAATTATATAA|TTTATTACACGAGTATGCAATATAT
gi|48696991|ref|NC_005892.1|	2509	2511	Deletion	1	+	138222	146912	GGGAGCAGATTGCAAAGCAGCATGA|AGAAGATGAAACTAGGGCTAGGCTG	GGAGCAGATTGCAAAGCAGCATGAA|GAAGATGAAACTAGGGCTAGGCTGG
gi|48696991|ref|NC_005892.1|	6778	6780	Deletion	1	+	113977	116210	TAACTCTCAGTGGTTCTCAAGTAAC|TCAAAGCATACTAAACGTTCAGGGT	AACTCTCAGTGGTTCTCAAGTAACT|CAAAGCATACTAAACGTTCAGGGTT
gi|48696991|ref|NC_005892.1|	14590	14593	Deletion	1	+	10599	10077	TTGAGAAAAATTTTTAAAGATAGAG|AGAGAATTATCCATGGTTGTATCCC	GAGAAAAATTTTTAAAGATAGAGAG|AGAATTATCCATGGTTGTATCCCCT
gi|48696991|ref|NC_005892.1|	2283	2285	Deletion	1	+	57062	56166	GGTAGAAGAGGTAGACCTAGCTTCT|TCAAATTCGAAGAGGGATATGTTGT	GTAGAAGAGGTAGACCTAGCTTCTT|CAAATTCGAAGAGGGATATGTTGTT
gi|48696991|ref|NC_005892.1|	775	777	Deletion	1	+	187326	197529	ATATTATATCTATCATAAGAAGAAG|CACAAGCACGGGTGAGATAGATGGC	TATTATATCTATCATAAGAAGAAGC|ACAAGCACGGGTGAGATAGATGGCA
gi|48696991|ref|NC_005892.1|	6518	6520	Deletion	1	+	20609	20439	TACTTCAACTACTTTTACAAATTTT|CAATTCGGGACTATATCAACTTCTG	ACTTCAACTACTTTTACAAATTTTC|AATTCGGGACTATATCAACTTCTGT
gi|48696991|ref|NC_005892.1|	15866	15869	Deletion	1	+	56986	53495	GAATCAAGACAATGTATACTCTCTA|TATGTTTCCTACGTGCTTCCATACT	ATCAAGACAATGTATACTCTCTATA|TGTTTCCTACGTGCTTCCATACTAC
gi|48696991|ref|NC_005892.1|	3431	3434	Deletion	1	+	317939	305716	AGATGAAAGAGGGAGAGGAACATTA|ACCCCCCATGATATTCGTAGATCTG	ATGAAAGAGGGAGAGGAACATTAAC|CCCCCATGATATTCGTAGATCTGCC
gi|48696991|ref|NC_005892.1|	1319	1321	Deletion	1	+	26556	25456	ATTCGGGATTTCAGTGTGGATATGG|ATTATCATTATATTAGTGCTAATTC	TTCGGGATTTCAGTGTGGATATGGA|TTATCATTATATTAGTGCTAATTCT
gi|48696991|ref|NC_005892.1|	850	855	Deletion	1	+	531017	532136	GCTGATGAGATACGAAGTTATTTAT|CCGATTTATATGGAGGATTAAGAAG	ATGAGATACGAAGTTATTTATCCGA|TTTATATGGAGGATTAAGAAGAGTA
gi|48696991|ref|NC_005892.1|	15095	15098	Deletion	1	+	1459752	1454060	TAGCGGTACTGCCGCTGTAACTCTT|CCATCAGCGCCTTTCCCATACAATT	GCGGTACTGCCGCTGTAACTCTTCC|ATCAGCGCCTTTCCCATACAATTTA
gi|48696991|ref|NC_005892.1|	7711	7713	Deletion	1	+	1938	2056	AATACAGCTACAAAAATGTGGCATA|ACATTTTTAACATCAGACTCTAAGT	ATACAGCTACAAAAATGTGGCATAA|CATTTTTAACATCAGACTCTAAGTT
gi|48696991|ref|NC_005892.1|	6610	6612	Deletion	1	+	15221	15049	GAAGCGGTTCAGGAACTTTCTTAGT|TTATTTAAAGATTACGGGCGATTAT	AAGCGGTTCAGGAACTTTCTTAGTT|TATTTAAAGATTACGGGCGATTATG
gi|48696991|ref|NC_005892.1|	10741	10744	Deletion	1	+	77549	78621	TGAGGTTGAGAAGGCGAACGAAATA|GAACTTATTTGGAATAAGAAGTTTT	AGGTTGAGAAGGCGAACGAAATAGA|ACTTATTTGGAATAAGAAGTTTTGG
gi|48696991|ref|NC_005892.1|	414	417	Deletion	1	+	852900	741052	TGAATAGAAATCAGCCCGGTTCTCC|CTACAATTTCCCAAATCCAAGCTCT	AATAGAAATCAGCCCGGTTCTCCCT|ACAATTTCCCAAATCCAAGCTCTCC
gi|48696991|ref|NC_005892.1|	1114	1117	Deletion	1	+	33171	32893	GAAACTACGAGTCTTGGCGCTTTCT|TTAATCCGTTAGTAATTACGATAAT	AACTACGAGTCTTGGCGCTTTCTTT|AATCCGTTAGTAATTACGATAATCA
gi|48696991|ref|NC_005892.1|	8208	8210	Deletion	1	+	50536	49707	AACTACAAAAGAACAGAGTTGAGGT|TAAGATGAATGAAGGAGATGAAGCG	ACTACAAAAGAACAGAGTTGAGGTT|AAGATGAATGAAGGAGATGAAGCGT
gi|48696991|ref|NC_005892.1|	15435	15438	Deletion	1	+	942631	945188	GAAAGAGTAACAGCACAGGAAATAT|TAAGTGAGGGAGGGTTAGGCGCAGA	AAGAGTAACAGCACAGGAAATATTA|AGTGAGGGAGGGTTAGGCGCAGACG
gi|48696991|ref|NC_005892.1|	2961	2963	Deletion	1	+	14687	14374	AACGAATTAAAAGGATTCCATGCAG|GGAAGAAGCATCCCGGCAGAAAAAA	ACGAATTAAAAGGATTCCATGCAGG|GAAGAAGCATCCCGGCAGAAAAAAG
gi|48696991|ref|NC_005892.1|	1519	1522	Deletion	1	+	20459	20225	AACTTAGAGAATTTTATGAGAAACA|TAAGGATGAACTTACAGATCACCGT	CTTAGAGAATTTTATGAGAAACATA|AGGATGAACTTACAGATCACCGTAA
gi|48696991|ref|NC_005892.1|	14193	14196	Deletion	1	+	35774	35307	ATGATAGAGAAAAAAATGATGTATT|TTTTGAAAAATTATGGAATGGAGCT	GATAGAGAAAAAAATGATGTATTTT|TTGAAAAATTATGGAATGGAGCTAA
gi|48696991|ref|NC_005892.1|	13595	13597	Deletion	1	+	33919	28275	AAGAGCGATTTGAGTGAAAAGGATA|AGGTGAAATCACAACTAACGGTAAT	AGAGCGATTTGAGTGAAAAGGATAA|GGTGAAATCACAACTAACGGTAATG
gi|48696991|ref|NC_005892.1|	7025	7030	Deletion	1	+	384164	371626	TGGTTCATCAACATCAAGTGTTACA|ATTACATTAATATTAGTTTACGAAC	TCATCAACATCAAGTGTTACAATTA|CATTAATATTAGTTTACGAACAAAT
gi|48696991|ref|NC_005892.1|	11989	11991	Deletion	1	+	26337	27303	AAGATAACGATTAATATTAAAGATA|ATACAATAGAATACGGACACAAAGA	AGATAACGATTAATATTAAAGATAA|TACAATAGAATACGGACACAAAGAA
gi|48696991|ref|NC_005892.1|	9031	9033	Deletion	1	+	10327	10266	GTAATTGATGTTATTAAGGAGGCGT|TAGGACTTGCCTAGCGATATCATCA	TAATTGATGTTATTAAGGAGGCGTT|AGGACTTGCCTAGCGATATCATCAG
gi|48696991|ref|NC_005892.1|	14111	14113	Deletion	1	+	17085	17245	AGAAGTGGTTCAGAATACTCAAAAT|TCGGGTATAATGTTGTTACACTTTC	GAAGTGGTTCAGAATACTCAAAATT|CGGGTATAATGTTGTTACACTTTCA
gi|48696991|ref|NC_005892.1|	10077	10079	Deletion	1	+	15887	16249	TATGGAATACGTAAAAATAGTAAAC|CCAAACGAAGACGAGAAAAATCTAC	ATGGAATACGTAAAAATAGTAAACC|CAAACGAAGACGAGAAAAATCTACT
gi|48696991|ref|NC_005892.1|	12796	12799	Deletion	1	+	121937	120924	GAGGTAATTGCAAGAATAGATCTCG|TGAGTATTGACGCTATCATAATCCA	GGTAATTGCAAGAATAGATCTCGTG|AGTATTGACGCTATCATAATCCATA
gi|48696991|ref|NC_005892.1|	17135	17140	Deletion	1	+	749602	831093	GAATTCCATTAGGACTTTCATTATT|CGGAGGCGGAAAAGGAGGAAATAAT	TCCATTAGGACTTTCATTATTCGGA|GGCGGAAAAGGAGGAAATAATCAAA
gi|48696991|ref|NC_005892.1|	1488	1491	Deletion	1	+	19149	19682	TTGAAAGGAAACGGCGAAATAGCGT|TTACAAAACTTAGAGAATTTTATGA	GAAAGGAAACGGCGAAATAGCGTTT|ACAAAACTTAGAGAATTTTATGAGA
gi|48696991|ref|NC_005892.1|	3009	3011	Deletion	1	+	6436	6446	AAGACAAATCTGCATTATTTATATC|CCGAAGAATATATAAAAGTCAGCGA	AGACAAATCTGCATTATTTATATCC|CGAAGAATATATAAAAGTCAGCGAG
gi|48696991|ref|NC_005892.1|	17180	17182	Deletion	1	+	991183	986120	ATAATCAAACACAGACACAAACTAC|GCAAAACTATCCTATTCCTTCTTCT	TAATCAAACACAGACACAAACTACG|CAAAACTATCCTATTCCTTCTTCTC
gi|48696991|ref|NC_005892.1|	13466	13468	Deletion	1	+	77449	76050	TTCGTTCTAGGAATCGGAAGCGCCG|GCGCTGCGGCTTCAGATATAGTGGC	TCGTTCTAGGAATCGGAAGCGCCGG|CGCTGCGGCTTCAGATATAGTGGCG
gi|48696991|ref|NC_005892.1|	15268	15271	Deletion	1	+	67174	69092	GAACATCTGTACCTGCATCTGGTTC|AGTGAATCTTAACGTAATGTGGGAA	ACATCTGTACCTGCATCTGGTTCAG|TGAATCTTAACGTAATGTGGGAATT
gi|48696991|ref|NC_005892.1|	3948	3950	Deletion	1	+	180968	181298	CTATAGGCGCTATCTCAGCAGTTTT|CATTATCGCCGAAGCAGCTCATCTC	TATAGGCGCTATCTCAGCAGTTTTC|ATTATCGCCGAAGCAGCTCATCTCT
gi|48696991|ref|NC_005892.1|	4123	4126	Deletion	1	+	46683	44092	GGACACTCTCAGAGACGTAAACGAT|TTGGCAAAGTCGAAATCTCAAAATC	ACACTCTCAGAGACGTAAACGATTT|GGCAAAGTCGAAATCTCAAAATCAG
gi|48696991|ref|NC_005892.1|	13794	13796	Deletion	1	+	25924	26699	AACGAAAATTTTCTTAGACGGGATA|ACGAAAGCTACTAATAAATTCAAAG	ACGAAAATTTTCTTAGACGGGATAA|CGAAAGCTACTAATAAATTCAAAGA
gi|48696991|ref|NC_005892.1|	2347	2349	Deletion	1	+	73318	75146	AGTATATATGGGGTATGAGCGTAAG|CAAGATACACGAATACTTGAACGAA	GTATATATGGGGTATGAGCGTAAGC|AAGATACACGAATACTTGAACGAAC
gi|48696991|ref|NC_005892.1|	297	299	Deletion	1	+	1313166	1362299	ATGAAGAAAGAGCGCTAAGAGAAAG|AGTAGGAAGATTGAGTGGCTTGAAG	TGAAGAAAGAGCGCTAAGAGAAAGA|GTAGGAAGATTGAGTGGCTTGAAGA
gi|48696991|ref|NC_005892.1|	6980	6982	Deletion	1	+	469280	462517	TTGGGACATAAGAGAAATAAATAGT|ATTCAGCTGGTAGCAAATGGTGGTT	TGGGACATAAGAGAAATAAATAGTA|TTCAGCTGGTAGCAAATGGTGGTTC
gi|48696991|ref|NC_005892.1|	15673	15675	Deletion	1	+	369700	366694	AAATTGTTAGAGGTGTACCAACTGA|CAAAATCAAGGTAAGTTGGGCTGCT	AATTGTTAGAGGTGTACCAACTGAC|AAAATCAAGGTAAGTTGGGCTGCTC
gi|48696991|ref|NC_005892.1|	213	215	Deletion	1	+	432912	436264	GAATTAGAGGAAAGAGAGCTTTAGC|CGAAGAAATAGCACCTATAGCAGAT	AATTAGAGGAAAGAGAGCTTTAGCC|GAAGAAATAGCACCTATAGCAGATG
gi|48696991|ref|NC_005892.1|	11717	11720	Deletion	1	+	31292	30045	AAAGTATCTTCCAAAACTTTATTCT|ATACAAAGAAATTTAGGAGAAGCGC	AGTATCTTCCAAAACTTTATTCTAT|ACAAAGAAATTTAGGAGAAGCGCTC
gi|48696991|ref|NC_005892.1|	323	326	Deletion	1	+	1413342	1424698	GTAGGAAGATTGAGTGGCTTGAAGA|AAGCAGCGTTAGCAGGTTTAGGAAT	AGGAAGATTGAGTGGCTTGAAGAAA|GCAGCGTTAGCAGGTTTAGGAATTG
gi|48696991|ref|NC_005892.1|	5280	5283	Deletion	1	+	156878	182582	GATGGGAGAAGTTTTTAAAGAAGTA|AAAGAGAAGTTTGAGAGATACAAGT	TGGGAGAAGTTTTTAAAGAAGTAAA|AGAGAAGTTTGAGAGATACAAGTTT
gi|48696991|ref|NC_005892.1|	10723	10725	Deletion	1	+	62950	66868	AATTTCATCTTTGTTAGATGAGGTT|GAGAAGGCGAACGAAATAGAACTTA	ATTTCATCTTTGTTAGATGAGGTTG|AGAAGGCGAACGAAATAGAACTTAT
gi|48696991|ref|NC_005892.1|	7241	7243	Deletion	1	+	17197	17735	ATACGTAATTTAAGGGGATTTTTGC|CATAAATTTTTAGGGCAAAAAGGGG	TACGTAATTTAAGGGGATTTTTGCC|ATAAATTTTTAGGGCAAAAAGGGGG
gi|48696991|ref|NC_005892.1|	6137	6139	Deletion	1	+	30273	34335	TTTGGGGCCAAACGCATCAATTATT|ATAGACGACGAGCTTCAAGAAGGAC	TTGGGGCCAAACGCATCAATTATTA|TAGACGACGAGCTTCAAGAAGGACT
gi|48696991|ref|NC_005892.1|	6033	6035	Deletion	1	+	29948	29275	TTAGACGCGTTTGTAAACAGTATAT|TTGTAGGGAGCTATAAATTAAAACA	TAGACGCGTTTGTAAACAGTATATT|TGTAGGGAGCTATAAATTAAAACAA
gi|48696991|ref|NC_005892.1|	696	698	Deletion	1	+	136271	136585	CTGACCTAAACAAAAAGGTATTTGG|TGTACCAGTGTGGGTTTGGATAGTT	TGACCTAAACAAAAAGGTATTTGGT|GTACCAGTGTGGGTTTGGATAGTTA
gi|48696991|ref|NC_005892.1|	9413	9416	Deletion	1	+	27774	28442	AATGGTTAAAATTGAAAAAATATAC|AATATATATAAGTGCAATTGTGGAT	TGGTTAAAATTGAAAAAATATACAA|TATATATAAGTGCAATTGTGGATTT
gi|48696991|ref|NC_005892.1|	11205	11209	Deletion	1	+	110422	114766	TTCCAGTGTGCAAATATTATGTAGA|AAACAGATGTATTATTTTTAATGAA	CAGTGTGCAAATATTATGTAGAAAA|CAGATGTATTATTTTTAATGAACAA
gi|48696991|ref|NC_005892.1|	6856	6858	Deletion	1	+	155939	156155	CTAGCGTGAGCGGGCTAACCACTGC|CGTAACTCAGTGTCAGCTTCAAGCT	TAGCGTGAGCGGGCTAACCACTGCC|GTAACTCAGTGTCAGCTTCAAGCTA
gi|48696991|ref|NC_005892.1|	5610	5612	Deletion	1	+	233073	239137	TAGCAATGTAAAGCTGAAAGGGACA|ATACATCCCTTATTCGAGGTACCAT	AGCAATGTAAAGCTGAAAGGGACAA|TACATCCCTTATTCGAGGTACCATC
gi|48696991|ref|NC_005892.1|	3511	3513	Deletion	1	+	182486	177897	TGCCTCTTGAATCGATAAGCGGATT|CGCCGGAGGTGAAAGATATTATAGT	GCCTCTTGAATCGATAAGCGGATTC|GCCGGAGGTGAAAGATATTATAGTC
gi|48696991|ref|NC_005892.1|	6924	6926	Deletion	1	+	353738	367383	ACAACATATTCAACAGTATGGGACT|TCATAGCAGGGGGAAGTAGTACGCC	CAACATATTCAACAGTATGGGACTT|CATAGCAGGGGGAAGTAGTACGCCG
gi|48696991|ref|NC_005892.1|	14556	14558	Deletion	1	+	20093	20030	TGAATAGTCAAATGATAAAAATACA|TAAGCCGATTTGAGAAAAATTTTTA	GAATAGTCAAATGATAAAAATACAT|AAGCCGATTTGAGAAAAATTTTTAA
gi|48696991|ref|NC_005892.1|	6459	6462	Deletion	1	+	30665	31108	AGTTTTCGATTGAGGAAGGGAACTT|ATGCAATAAAAATGCCTTACAGTTA	TTTTCGATTGAGGAAGGGAACTTAT|GCAATAAAAATGCCTTACAGTTATA
gi|48696991|ref|NC_005892.1|	16050	16052	Deletion	1	+	519308	520219	CGCAGTCAGTAATTTTACTAAACAA|GCTAAAAAATCAATTTCTGACGTAG	GCAGTCAGTAATTTTACTAAACAAG|CTAAAAAATCAATTTCTGACGTAGA
gi|48696991|ref|NC_005892.1|	10196	10198	Deletion	1	+	32013	32250	AAGCATTGTTGAAGAAGGGGTAAGA|AATGGAAAGAGTAATACTTTTATAC	AGCATTGTTGAAGAAGGGGTAAGAA|ATGGAAAGAGTAATACTTTTATACT
gi|48696991|ref|NC_005892.1|	13616	13618	Deletion	1	+	22711	20992	GATAAGGTGAAATCACAACTAACGG|TAATGGAGGAAATGGAGATATGAAA	ATAAGGTGAAATCACAACTAACGGT|AATGGAGGAAATGGAGATATGAAAG
gi|48696991|ref|NC_005892.1|	1793	1796	Deletion	1	+	8248	7721	AAAGAGAAAGAATTAAAGAAATGAT|AAGGCATTGGCTCAACTTTCTTTTT	AGAGAAAGAATTAAAGAAATGATAA|GGCATTGGCTCAACTTTCTTTTTTT
gi|48696991|ref|NC_005892.1|	3377	3380	Deletion	1	+	303893	302004	ATATGAGAGTTACAAAGCATGGTTA|AAACAGTTCAGCAAATTCTTAGGGA	ATGAGAGTTACAAAGCATGGTTAAA|ACAGTTCAGCAAATTCTTAGGGAAA
gi|48696991|ref|NC_005892.1|	5229	5232	Deletion	1	+	37684	38065	AATAAAGTAATACTCATGATAATTT|TTTTACTCTAAGTTCGAGTTATTAT	TAAAGTAATACTCATGATAATTTTT|TTACTCTAAGTTCGAGTTATTATTG
gi|48696991|ref|NC_005892.1|	833	835	Deletion	1	+	498383	505026	ATGCATTAGGAGACATTGCTGATGA|GATACGAAGTTATTTATCCGATTTA	TGCATTAGGAGACATTGCTGATGAG|ATACGAAGTTATTTATCCGATTTAT
gi|48696991|ref|NC_005892.1|	5676	5679	Deletion	1	+	264711	258633	AAACTTTCAGCCTACTGAAAACTAT|CTGATTTACAGCGGTTTTGGAACTT	ACTTTCAGCCTACTGAAAACTATCT|GATTTACAGCGGTTTTGGAACTTCA
gi|48696991|ref|NC_005892.1|	5028	5030	Deletion	1	+	47018	46664	TGAGAAGATAAAGAGACCAGCATTC|CTAGCGTTCAAGCCTATAGAATCCC	GAGAAGATAAAGAGACCAGCATTCC|TAGCGTTCAAGCCTATAGAATCCCC
gi|48696991|ref|NC_005892.1|	2238	2240	Deletion	1	+	39838	40517	GAATTAGTTTTTAATACACTTAAGT|TGAATCAGTTAAATAAGACGGGTAG	AATTAGTTTTTAATACACTTAAGTT|GAATCAGTTAAATAAGACGGGTAGA
gi|48696991|ref|NC_005892.1|	4089	4091	Deletion	1	+	62320	58075	CGACAGTTACTGGGATTAATGCATT|AGTGAATATGGACACTCTCAGAGAC	GACAGTTACTGGGATTAATGCATTA|GTGAATATGGACACTCTCAGAGACG
gi|48696991|ref|NC_005892.1|	16309	16311	Deletion	1	+	114321	112714	GTAATCCAGAAAGATATAACTCATC|CACCGAAATTTTACCTACCACCTGT	TAATCCAGAAAGATATAACTCATCC|ACCGAAATTTTACCTACCACCTGTC
gi|48696991|ref|NC_005892.1|	17389	17395	Deletion	1	+	353311	357763	CAGGCACAAGAAGCCGGGACAGCAT|TACAAAATATTCAAGGTACTGCAGC	ACAAGAAGCCGGGACAGCATTACAA|AATATTCAAGGTACTGCAGCTTCTC
gi|48696991|ref|NC_005892.1|	11488	11490	Deletion	1	+	6060	6324	CTTCTCAAGTCTACTTCCGTTTATT|ACCAATACTTTCAGAATAATGTAGT	TTCTCAAGTCTACTTCCGTTTATTA|CCAATACTTTCAGAATAATGTAGTA
gi|48696991|ref|NC_005892.1|	11771	11773	Deletion	1	+	24437	24636	AGAGGAGCAGCGAAAAGTAGAGCAG|GGCGGGAGAAAGTCAATAGATGCAT	GAGGAGCAGCGAAAAGTAGAGCAGG|GCGGGAGAAAGTCAATAGATGCATA
gi|48696991|ref|NC_005892.1|	1543	1545	Deletion	1	+	16931	16728	ATAAGGATGAACTTACAGATCACCG|TAAGCGTCAAATTAACTTAGCATTT	TAAGGATGAACTTACAGATCACCGT|AAGCGTCAAATTAACTTAGCATTTA
gi|48696991|ref|NC_005892.1|	9274	9276	Deletion	1	+	6730	6682	TAATGAAGATATATGGTTAGGGGCA|ATCATTCAAAATGGATTGATATACT	AATGAAGATATATGGTTAGGGGCAA|TCATTCAAAATGGATTGATATACTC
gi|48696991|ref|NC_005892.1|	9812	9814	Deletion	1	+	52070	51982	GATTAGGAGAATTATGTTACTTCGA|TCCAGAAAATCATAAAGTTCTATGT	ATTAGGAGAATTATGTTACTTCGAT|CCAGAAAATCATAAAGTTCTATGTG
gi|48696991|ref|NC_005892.1|	16284	16286	Deletion	1	+	125477	122953	AGCAGGAATAGGTCACGTAGAAAAA|GTAATCCAGAAAGATATAACTCATC	GCAGGAATAGGTCACGTAGAAAAAG|TAATCCAGAAAGATATAACTCATCC
gi|48696991|ref|NC_005892.1|	1758	1760	Deletion	1	+	11550	11311	TAGAGGAGAGAACAAGATGGATGGA|ATACATAATAAAAGAGAAAGAATTA	AGAGGAGAGAACAAGATGGATGGAA|TACATAATAAAAGAGAAAGAATTAA
gi|48696991|ref|NC_005892.1|	2818	2820	Deletion	1	+	83610	82399	AGAAGGCAAACCCGGAGCAATGGAG|TAAAGAAGACTTTGACGCGTTAATA	GAAGGCAAACCCGGAGCAATGGAGT|AAAGAAGACTTTGACGCGTTAATAT
gi|48696991|ref|NC_005892.1|	3307	3312	Deletion	1	+	181932	186752	TATTGGACAATCTATTACGATTAAG|GAAGGATAGCGATATATACATTGTG	GGACAATCTATTACGATTAAGGAAG|GATAGCGATATATACATTGTGAAAG
gi|48696991|ref|NC_005892.1|	4682	4684	Deletion	1	+	39584	39724	TGAGGCTCCCCCTTATTGATTTTCT|TGTCAAAAATGATATAGAATACGTG	GAGGCTCCCCCTTATTGATTTTCTT|GTCAAAAATGATATAGAATACGTGA
gi|48696991|ref|NC_005892.1|	11696	11698	Deletion	1	+	36067	34062	GAAAGCGAAAGAAGCAAGAGAAAAG|TATCTTCCAAAACTTTATTCTATAC	AAAGCGAAAGAAGCAAGAGAAAAGT|ATCTTCCAAAACTTTATTCTATACA
gi|48696991|ref|NC_005892.1|	2683	2685	Deletion	1	+	59312	58380	TAAAGAGGCAGTTCAGAAGATGGGT|TAAAACGGTCATTGGGGCTGCAGGA	AAAGAGGCAGTTCAGAAGATGGGTT|AAAACGGTCATTGGGGCTGCAGGAA
gi|48696991|ref|NC_005892.1|	8416	8418	Deletion	1	+	30660	30436	GATGAGATTTGCAGTAGAGTAACGT|GCGAAGATTGCGTAGCTGAAATCTG	ATGAGATTTGCAGTAGAGTAACGTG|CGAAGATTGCGTAGCTGAAATCTGC
gi|48696991|ref|NC_005892.1|	13494	13496	Deletion	1	+	55640	54748	CTGCGGCTTCAGATATAGTGGCGAT|TGTAACTTACTTTAAGTCTCAAGAA	TGCGGCTTCAGATATAGTGGCGATT|GTAACTTACTTTAAGTCTCAAGAAG
gi|48696991|ref|NC_005892.1|	12495	12498	Deletion	1	+	12071	12491	AGGAAGAGAAGAAAGAACAAAAGAA|GAAAAAAGTGATAAAGCAGAGAAAG	GAAGAGAAGAAAGAACAAAAGAAGA|AAAAAGTGATAAAGCAGAGAAAGAG
gi|48696991|ref|NC_005892.1|	10517	10520	Deletion	1	+	236275	230217	AATATAATGAAATTGAGATGATAGA|TAATATAGCTAAACAAAAAGGAGTA	TATAATGAAATTGAGATGATAGATA|ATATAGCTAAACAAAAAGGAGTAAG
gi|48696991|ref|NC_005892.1|	8803	8805	Deletion	1	+	7106	7281	AAATAAGAATAGAACTAGCTCAGCA|AGATATGATAGTATTACAATATCAA	AATAAGAATAGAACTAGCTCAGCAA|GATATGATAGTATTACAATATCAAT
gi|48696991|ref|NC_005892.1|	7317	7319	Deletion	1	+	27560	27573	TTAAAACGTGGAAGGTTTCTGAAGT|TTCATTCTTCCATGAAATCTTTCAA	TAAAACGTGGAAGGTTTCTGAAGTT|TCATTCTTCCATGAAATCTTTCAAT
gi|48696991|ref|NC_005892.1|	17470	17472	Deletion	1	+	213640	207280	ATTCCATCATCTCCAAGCGCTCCCG|GTGCTGTCCCCGGAACCCCCTCTAG	TTCCATCATCTCCAAGCGCTCCCGG|TGCTGTCCCCGGAACCCCCTCTAGT
gi|48696991|ref|NC_005892.1|	13349	13351	Deletion	1	+	163337	160399	AAGAAAGACGTGGAACTAAACGACA|TAATTCCCGACGAAAGAATTAAACA	AGAAAGACGTGGAACTAAACGACAT|AATTCCCGACGAAAGAATTAAACAA
gi|48696991|ref|NC_005892.1|	1685	1688	Deletion	1	+	15336	15310	ATCACAATCGTAACTGGAATTGTTC|TCTACGAATATCATTTTATTCGAAA	CACAATCGTAACTGGAATTGTTCTC|TACGAATATCATTTTATTCGAAAAT
gi|48696991|ref|NC_005892.1|	12879	12881	Deletion	1	+	92363	91999	TATATGACCCTCAACAGGACTTAAC|TAAGATCTGTCAATCTGAGTTCTTT	ATATGACCCTCAACAGGACTTAACT|AAGATCTGTCAATCTGAGTTCTTTG
gi|48696991|ref|NC_005892.1|	17623	17625	Deletion	1	+	22631	22335	TTCTTTTTAATAGGAATAATTGTAA|TAATATTAATAATAATAGGAATAAT	TCTTTTTAATAGGAATAATTGTAAT|AATATTAATAATAATAGGAATAATA
gi|48696991|ref|NC_005892.1|	14128	14130	Deletion	1	+	19793	20857	CTCAAAATTCGGGTATAATGTTGTT|ACACTTTCAGACATAGTTTCCAAAC	TCAAAATTCGGGTATAATGTTGTTA|CACTTTCAGACATAGTTTCCAAACA
gi|48696991|ref|NC_005892.1|	11747	11750	Deletion	1	+	24284	25137	AAGAAATTTAGGAGAAGCGCTCACA|GAGGAGCAGCGAAAAGTAGAGCAGG	GAAATTTAGGAGAAGCGCTCACAGA|GGAGCAGCGAAAAGTAGAGCAGGGC
gi|48696991|ref|NC_005892.1|	16303	16305	Deletion	1	+	123159	120250	GAAAAAGTAATCCAGAAAGATATAA|CTCATCCACCGAAATTTTACCTACC	AAAAAGTAATCCAGAAAGATATAAC|TCATCCACCGAAATTTTACCTACCA
gi|48696991|ref|NC_005892.1|	4864	4866	Deletion	1	+	92337	92661	GTAGAGGCTAAATTTAATGAGGGGT|ATGATGTTGTTTGTGGCTATTATTA	TAGAGGCTAAATTTAATGAGGGGTA|TGATGTTGTTTGTGGCTATTATTAT
gi|48696991|ref|NC_005892.1|	914	917	Deletion	1	+	933362	922976	CGCCGGGTAAAATTCTAGCAATAGG|AGGAGCTGCAGGGTTAGGCGCTGGA	CCGGGTAAAATTCTAGCAATAGGAG|GAGCTGCAGGGTTAGGCGCTGGATT
gi|48696991|ref|NC_005892.1|	78	80	Deletion	1	+	364907	371303	ACATAGCAGATAGTTTAGCAGAACT|AGAAGCGTTAGGAAGAGGCGGAGGA	CATAGCAGATAGTTTAGCAGAACTA|GAAGCGTTAGGAAGAGGCGGAGGAG
gi|48696991|ref|NC_005892.1|	2199	2201	Deletion	1	+	29780	30069	CATGTAGTAGATTTGAGTCAAATTC|CAAAATGGCAAAAGGAATTAGTTTT	ATGTAGTAGATTTGAGTCAAATTCC|AAAATGGCAAAAGGAATTAGTTTTT
gi|48696991|ref|NC_005892.1|	5268	5271	Deletion	1	+	96478	99446	CGAGTTATTATTGATGGGAGAAGTT|TTTAAAGAAGTAAAAGAGAAGTTTG	AGTTATTATTGATGGGAGAAGTTTT|TAAAGAAGTAAAAGAGAAGTTTGAG
gi|48696991|ref|NC_005892.1|	7989	7991	Deletion	1	+	17401	17301	TTAGAGTTTTAAATAGAGGGGATAA|AATGGGTAAGGTATTCCTCACGAAC	TAGAGTTTTAAATAGAGGGGATAAA|ATGGGTAAGGTATTCCTCACGAACG
gi|48696991|ref|NC_005892.1|	13952	13955	Deletion	1	+	43174	42612	AGGATTTCTTCCTAGCCGGGATAGA|AAATGAATCCTGACGATATTGTGGT	GATTTCTTCCTAGCCGGGATAGAAA|ATGAATCCTGACGATATTGTGGTTA
gi|48696991|ref|NC_005892.1|	16997	16999	Deletion	1	+	570612	571983	ATTTAGGAGAAGAAGGAAATGTAGA|GAAAGATCTAGAAGACCTCACATCA	TTTAGGAGAAGAAGGAAATGTAGAG|AAAGATCTAGAAGACCTCACATCAA
gi|48696991|ref|NC_005892.1|	260	262	Deletion	1	+	720154	767175	GATGAAGAAAGAGCATTAAGAGAAG|CAGAAATAGCAGATGAAGAAAGAGC	ATGAAGAAAGAGCATTAAGAGAAGC|AGAAATAGCAGATGAAGAAAGAGCG
gi|48696991|ref|NC_005892.1|	14693	14695	Deletion	1	+	6963	7016	TCTGAAACTTCTCATATTGAAAACT|TTGTTTTCATAGCAGAATCCACGTT	CTGAAACTTCTCATATTGAAAACTT|TGTTTTCATAGCAGAATCCACGTTT
gi|48696991|ref|NC_005892.1|	6947	6951	Deletion	1	+	474317	472770	CTTCATAGCAGGGGGAAGTAGTACG|CCGCCTAGTTGGGACATAAGAGAAA	CATAGCAGGGGGAAGTAGTACGCCG|CCTAGTTGGGACATAAGAGAAATAA
gi|48696991|ref|NC_005892.1|	10567	10570	Deletion	1	+	161042	139595	AGTAGAACTGATATAATTCATTCTA|AAATAGCTAAATATCTTGAAAAGGA	TAGAACTGATATAATTCATTCTAAA|ATAGCTAAATATCTTGAAAAGGAGG
gi|48696991|ref|NC_005892.1|	3939	3942	Deletion	1	+	172976	180228	TTTTAGCAGCTATAGGCGCTATCTC|AGCAGTTTTCATTATCGCCGAAGCA	TTAGCAGCTATAGGCGCTATCTCAG|CAGTTTTCATTATCGCCGAAGCAGC
gi|48696991|ref|NC_005892.1|	12835	12838	Deletion	1	+	108333	109880	ATCATAATCCATAGTGGCGCAAAGG|TGAAGGAAAATGAGTGAGATATATG	CATAATCCATAGTGGCGCAAAGGTG|AAGGAAAATGAGTGAGATATATGAC
gi|48696991|ref|NC_005892.1|	16594	16597	Deletion	1	+	478815	486761	ACGCCAATTTTCAGCGGTCTAACTA|GATTCGGCATAAAAACAGGGTCTCA	GCCAATTTTCAGCGGTCTAACTAGA|TTCGGCATAAAAACAGGGTCTCAAC
gi|48696991|ref|NC_005892.1|	1717	1719	Deletion	1	+	14891	14859	ATATCATTTTATTCGAAAATATGAG|GAAAAGCTAAACAGGTTAGAGGAGA	TATCATTTTATTCGAAAATATGAGG|AAAAGCTAAACAGGTTAGAGGAGAG
gi|48696991|ref|NC_005892.1|	14257	14259	Deletion	1	+	54047	56236	GAAATGGGGAACTAGTGTCCTCATT|ATAGATGAAGCTTACTATCACTTTA	AAATGGGGAACTAGTGTCCTCATTA|TAGATGAAGCTTACTATCACTTTAA
gi|48696991|ref|NC_005892.1|	1235	1237	Deletion	1	+	33623	33243	AGAAATTCAGTATGAGGTAGGACAG|GAGGATCAGATACCTCCCGCTCAAA	GAAATTCAGTATGAGGTAGGACAGG|AGGATCAGATACCTCCCGCTCAAAC
gi|48696991|ref|NC_005892.1|	7125	7127	Deletion	1	+	4369	4767	TCTTTTTCTTTTATCTTTCTTTAAT|TAGTAAATTGATTATTGCGGATTTA	CTTTTTCTTTTATCTTTCTTTAATT|AGTAAATTGATTATTGCGGATTTAA
gi|48696991|ref|NC_005892.1|	8987	8989	Deletion	1	+	10572	10465	AAATAGAAGAAGATAGAAAGAAAGG|ACTCATTGAGAGAAAGAGTGTAATT	AATAGAAGAAGATAGAAAGAAAGGA|CTCATTGAGAGAAAGAGTGTAATTG
gi|48696991|ref|NC_005892.1|	1322	1324	Deletion	1	+	25439	24668	CGGGATTTCAGTGTGGATATGGATT|ATCATTATATTAGTGCTAATTCTGT	GGGATTTCAGTGTGGATATGGATTA|TCATTATATTAGTGCTAATTCTGTT
gi|48696991|ref|NC_005892.1|	1014	1017	Deletion	1	+	416189	398659	ATATGGAGGGAATCCGTTAAATCCT|TTTGAGTACTTTTCGTACGTGCCAT	ATGGAGGGAATCCGTTAAATCCTTT|TGAGTACTTTTCGTACGTGCCATAT
gi|48696991|ref|NC_005892.1|	15332	15334	Deletion	1	+	154480	156008	ATTCCCTGCTACAATGGTTCAAAAT|ATTATACTCAGCATTTTGACAGGAC	TTCCCTGCTACAATGGTTCAAAATA|TTATACTCAGCATTTTGACAGGACA
gi|48696991|ref|NC_005892.1|	14496	14498	Deletion	1	+	29419	29272	GCACGGAAGCAGCAGAGAAAGTGAA|AACTCTTAAGCAGTATTACTTTTTG	CACGGAAGCAGCAGAGAAAGTGAAA|ACTCTTAAGCAGTATTACTTTTTGA
gi|48696991|ref|NC_005892.1|	5427	5430	Deletion	1	+	347825	346351	TATAAACGAAGGACAAGCAGTGATA|GATGTACTTTTGCTAAAGAAAAGCC	TAAACGAAGGACAAGCAGTGATAGA|TGTACTTTTGCTAAAGAAAAGCCAC
gi|48696991|ref|NC_005892.1|	15530	15533	Deletion	1	+	518272	466344	TCCTACATTTAACGTACCGGCTAGC|TCAGCGCCAATACATGTAGCATACT	CTACATTTAACGTACCGGCTAGCTC|AGCGCCAATACATGTAGCATACTTG
gi|48696991|ref|NC_005892.1|	13920	13922	Deletion	1	+	57051	56422	AAGAGAGTTAATAGAAATGTATAAT|CAACTTGAGGATTTCTTCCTAGCCG	AGAGAGTTAATAGAAATGTATAATC|AACTTGAGGATTTCTTCCTAGCCGG
gi|48696991|ref|NC_005892.1|	10462	10464	Deletion	1	+	208463	210175	GAAATTGATGAAATAAAGAATTTAG|GAAGTGGAAGAGTAGTAAGTTTTCG	AAATTGATGAAATAAAGAATTTAGG|AAGTGGAAGAGTAGTAAGTTTTCGA
gi|48696991|ref|NC_005892.1|	12620	12622	Deletion	1	+	32180	32939	TCCATTTGGAAAAGGTGGAAGAAAT|GAGGAAAGAGGCAATTGAGGATTTA	CCATTTGGAAAAGGTGGAAGAAATG|AGGAAAGAGGCAATTGAGGATTTAG
gi|48696991|ref|NC_005892.1|	10845	10847	Deletion	1	+	42179	42132	CGCAAAAGTATAACTGCAGTTATGG|TAGAGTTTTACTAAGCTATATTATC	GCAAAAGTATAACTGCAGTTATGGT|AGAGTTTTACTAAGCTATATTATCC
gi|48696991|ref|NC_005892.1|	2289	2291	Deletion	1	+	54665	54109	AGAGGTAGACCTAGCTTCTTCAAAT|TCGAAGAGGGATATGTTGTTTTGTA	GAGGTAGACCTAGCTTCTTCAAATT|CGAAGAGGGATATGTTGTTTTGTAC
gi|48696991|ref|NC_005892.1|	16819	16822	Deletion	1	+	72596	74283	GACGTAGGAGCTGAAGCCGCGTTAG|CCGGAGCTAGAGCTTTAGAAACAGG	CGTAGGAGCTGAAGCCGCGTTAGCC|GGAGCTAGAGCTTTAGAAACAGGAG
gi|48696991|ref|NC_005892.1|	17041	17045	Deletion	1	+	692663	721816	ACATCAAACGATTTAGAAAAAGGAG|CTAGACTAAGGAATACGTTATTGAA	TCAAACGATTTAGAAAAAGGAGCTA|GACTAAGGAATACGTTATTGAAAAT
gi|48696991|ref|NC_005892.1|	3178	3180	Deletion	1	+	71386	71589	GTGTAGATAGTAGTCTTTTCGGTCT|GAAATGGCAAAACATTGATGTTGTA	TGTAGATAGTAGTCTTTTCGGTCTG|AAATGGCAAAACATTGATGTTGTAA
gi|48696991|ref|NC_005892.1|	15335	15338	Deletion	1	+	157565	172632	CCCTGCTACAATGGTTCAAAATATT|ATACTCAGCATTTTGACAGGACAGG	CTGCTACAATGGTTCAAAATATTAT|ACTCAGCATTTTGACAGGACAGGCG
gi|48696991|ref|NC_005892.1|	3331	3333	Deletion	1	+	207592	208076	GGAAGGATAGCGATATATACATTGT|GAAAGATACGCTAGGACTCACATAT	GAAGGATAGCGATATATACATTGTG|AAAGATACGCTAGGACTCACATATG
gi|48696991|ref|NC_005892.1|	15763	15765	Deletion	1	+	227749	222693	ATAGTGGAGCTTCCGCCATCATTGA|CTTTAGGAAATATTTTAATGGCGAT	TAGTGGAGCTTCCGCCATCATTGAC|TTTAGGAAATATTTTAATGGCGATT
gi|48696991|ref|NC_005892.1|	11665	11668	Deletion	1	+	34876	35067	ACACAGAGTCTAAGATAGAGGGTAA|AAATATGAAAGCGAAAGAAGCAAGA	ACAGAGTCTAAGATAGAGGGTAAAA|ATATGAAAGCGAAAGAAGCAAGAGA
gi|48696991|ref|NC_005892.1|	14447	14449	Deletion	1	+	39769	39122	TTTTATACCAGAGAGCCTAATGAAC|TAAAGTGGATCTCAAAGTACATTAG	TTTATACCAGAGAGCCTAATGAACT|AAAGTGGATCTCAAAGTACATTAGC
gi|48696991|ref|NC_005892.1|	5406	5409	Deletion	1	+	442412	429322	AAATTCGTTTTCAGGATTGCTTATA|AACGAAGGACAAGCAGTGATAGATG	ATTCGTTTTCAGGATTGCTTATAAA|CGAAGGACAAGCAGTGATAGATGTA
gi|48696991|ref|NC_005892.1|	15145	15147	Deletion	1	+	1143364	1140819	TAGTGCAGACGTTTAACTTGAGCTA|TGAAGGCTCAAAGACTCTTTATTCA	AGTGCAGACGTTTAACTTGAGCTAT|GAAGGCTCAAAGACTCTTTATTCAG
gi|48696991|ref|NC_005892.1|	37	40	Deletion	1	+	217154	220045	AGGTTCAGAATTTGGAGATGTATTA|GATGCTTTAAGGAAAAACATAGCAG	GTTCAGAATTTGGAGATGTATTAGA|TGCTTTAAGGAAAAACATAGCAGAT
gi|48696991|ref|NC_005892.1|	12645	12648	Deletion	1	+	45934	50172	GAGGAAAGAGGCAATTGAGGATTTA|GAAGAAGGCATGGTAGTAGAGATAT	GGAAAGAGGCAATTGAGGATTTAGA|AGAAGGCATGGTAGTAGAGATATTT
gi|48696991|ref|NC_005892.1|	3582	3584	Deletion	1	+	45201	45225	GACCCGAACACACTCATTTCTTATT|ACGCGTCACTCGAAATGAGGCTACA	ACCCGAACACACTCATTTCTTATTA|CGCGTCACTCGAAATGAGGCTACAA
gi|48696991|ref|NC_005892.1|	424	427	Deletion	1	+	648096	582941	TCAGCCCGGTTCTCCCTACAATTTC|CCAAATCCAAGCTCTCCAACTAACT	AGCCCGGTTCTCCCTACAATTTCCC|AAATCCAAGCTCTCCAACTAACTTA
gi|48696991|ref|NC_005892.1|	390	394	Deletion	1	+	1174293	1123941	GTGGATTAGCATTATACAGTTACTT|GAATAGAAATCAGCCCGGTTCTCCC	GATTAGCATTATACAGTTACTTGAA|TAGAAATCAGCCCGGTTCTCCCTAC
gi|48696991|ref|NC_005892.1|	1792	1794	Deletion	1	+	8247	8168	AAAAGAGAAAGAATTAAAGAAATGA|TAAGGCATTGGCTCAACTTTCTTTT	AAAGAGAAAGAATTAAAGAAATGAT|AAGGCATTGGCTCAACTTTCTTTTT
gi|48696991|ref|NC_005892.1|	10496	10498	Deletion	1	+	245330	244658	GAGTAGTAAGTTTTCGAGCAAAATA|TAATGAAATTGAGATGATAGATAAT	AGTAGTAAGTTTTCGAGCAAAATAT|AATGAAATTGAGATGATAGATAATA
gi|48696991|ref|NC_005892.1|	3421	3425	Deletion	1	+	322727	324427	TAGGGAAAGTAGATGAAAGAGGGAG|AGGAACATTAACCCCCCATGATATT	GGAAAGTAGATGAAAGAGGGAGAGG|AACATTAACCCCCCATGATATTCGT
gi|48696991|ref|NC_005892.1|	13540	13542	Deletion	1	+	49778	50130	AGAAGAGGAAGAAGAAAAGAAAGAT|CAGAAAAAACAATGGAAGGGAGAAG	GAAGAGGAAGAAGAAAAGAAAGATC|AGAAAAAACAATGGAAGGGAGAAGG
gi|48696991|ref|NC_005892.1|	13682	13685	Deletion	1	+	5289	5006	TAGTCAATCTCATAAGTCAGATAGC|GGAAAATGGCTTAGACCAGAAAGCA	GTCAATCTCATAAGTCAGATAGCGG|AAAATGGCTTAGACCAGAAAGCAAA
gi|48696991|ref|NC_005892.1|	16672	16674	Deletion	1	+	604505	599825	GCGAACATCATACCCGTGACGGGGA|CTTTTGGACACTTGGCAGCGCATCC	CGAACATCATACCCGTGACGGGGAC|TTTTGGACACTTGGCAGCGCATCCG
gi|48696991|ref|NC_005892.1|	16332	16335	Deletion	1	+	89040	84521	TCCACCGAAATTTTACCTACCACCT|GTCCATCTACCAAATATACACCCGA	CACCGAAATTTTACCTACCACCTGT|CCATCTACCAAATATACACCCGATC
gi|48696991|ref|NC_005892.1|	8979	8984	Deletion	1	+	10636	10678	AAAGAAGGAAATAGAAGAAGATAGA|AAGAAAGGACTCATTGAGAGAAAGA	AAGGAAATAGAAGAAGATAGAAAGA|AAGGACTCATTGAGAGAAAGAGTGT
gi|48696991|ref|NC_005892.1|	15817	15819	Deletion	1	+	66809	65886	ATCTTACACACGCTCCGTCAGATAG|CATAGAATACGATCTAGCTTTACAG	TCTTACACACGCTCCGTCAGATAGC|ATAGAATACGATCTAGCTTTACAGA
gi|48696991|ref|NC_005892.1|	15509	15511	Deletion	1	+	656793	656265	CTTACCGAAGGTTATCGAGATTCCT|ACATTTAACGTACCGGCTAGCTCAG	TTACCGAAGGTTATCGAGATTCCTA|CATTTAACGTACCGGCTAGCTCAGC
gi|48696991|ref|NC_005892.1|	17565	17568	Deletion	1	+	28207	28078	CCCAAGCGGCCAAAGCGGAAGCTCT|GGAGGATTTCTATCAAATTTATTTC	CAAGCGGCCAAAGCGGAAGCTCTGG|AGGATTTCTATCAAATTTATTTCAT
gi|48696991|ref|NC_005892.1|	726	728	Deletion	1	+	147409	145937	CAGTGTGGGTTTGGATAGTTATAGC|GCTAGTGATCATAGCTTTAGTCATA	AGTGTGGGTTTGGATAGTTATAGCG|CTAGTGATCATAGCTTTAGTCATAT
gi|48696991|ref|NC_005892.1|	17179	17185	Deletion	1	+	990155	962091	AATAATCAAACACAGACACAAACTA|CGCAAAACTATCCTATTCCTTCTTC	TCAAACACAGACACAAACTACGCAA|AACTATCCTATTCCTTCTTCTCCAA
gi|48696991|ref|NC_005892.1|	15476	15480	Deletion	1	+	897129	891630	AGGCGCAGACGGTGAAATGCCTCTC|GCTACGGTCTTACCGAAGGTTATCG	CGCAGACGGTGAAATGCCTCTCGCT|ACGGTCTTACCGAAGGTTATCGAGA
gi|48696991|ref|NC_005892.1|	9357	9359	Deletion	1	+	7986	8261	TGTTAGAAATGTACAAAATTTATTT|GATAGCTCCAATTTGAAGGGGGAGA	GTTAGAAATGTACAAAATTTATTTG|ATAGCTCCAATTTGAAGGGGGAGAG
gi|48696991|ref|NC_005892.1|	12865	12868	Deletion	1	+	92677	93123	GAAAATGAGTGAGATATATGACCCT|CAACAGGACTTAACTAAGATCTGTC	AAATGAGTGAGATATATGACCCTCA|ACAGGACTTAACTAAGATCTGTCAA
gi|48696991|ref|NC_005892.1|	16349	16351	Deletion	1	+	74015	74216	TACCACCTGTCCATCTACCAAATAT|ACACCCGATCGAAATGGCTATAAGT	ACCACCTGTCCATCTACCAAATATA|CACCCGATCGAAATGGCTATAAGTC
gi|48696991|ref|NC_005892.1|	17382	17384	Deletion	1	+	353931	356955	TGGAGAACAGGCACAAGAAGCCGGG|ACAGCATTACAAAATATTCAAGGTA	GGAGAACAGGCACAAGAAGCCGGGA|CAGCATTACAAAATATTCAAGGTAC
gi|48696991|ref|NC_005892.1|	3442	3444	Deletion	1	+	300522	300052	GGAGAGGAACATTAACCCCCCATGA|TATTCGTAGATCTGCCGCTTACTGG	GAGAGGAACATTAACCCCCCATGAT|ATTCGTAGATCTGCCGCTTACTGGC
gi|48696991|ref|NC_005892.1|	15108	15111	Deletion	1	+	1346409	1337632	GCTGTAACTCTTCCATCAGCGCCTT|TCCCATACAATTTAGTGCAGACGTT	TGTAACTCTTCCATCAGCGCCTTTC|CCATACAATTTAGTGCAGACGTTTA
gi|48696991|ref|NC_005892.1|	3338	3341	Deletion	1	+	220145	223790	TAGCGATATATACATTGTGAAAGAT|ACGCTAGGACTCACATATGAGAGTT	GCGATATATACATTGTGAAAGATAC|GCTAGGACTCACATATGAGAGTTAC
gi|48696991|ref|NC_005892.1|	14016	14018	Deletion	1	+	28938	28192	AGCGAAGCGGTAAGAGCTACCTTAT|TAAGCATTACTTTATTCCAGTCCTT	GCGAAGCGGTAAGAGCTACCTTATT|AAGCATTACTTTATTCCAGTCCTTA
gi|48696991|ref|NC_005892.1|	15698	15702	Deletion	1	+	344701	344468	CAAAATCAAGGTAAGTTGGGCTGCT|CTTCAGGCAGAGAACCAAGCTGAGT	AATCAAGGTAAGTTGGGCTGCTCTT|CAGGCAGAGAACCAAGCTGAGTATC
gi|48696991|ref|NC_005892.1|	6931	6933	Deletion	1	+	420713	439306	ATTCAACAGTATGGGACTTCATAGC|AGGGGGAAGTAGTACGCCGCCTAGT	TTCAACAGTATGGGACTTCATAGCA|GGGGGAAGTAGTACGCCGCCTAGTT
gi|48696991|ref|NC_005892.1|	9801	9803	Deletion	1	+	53731	53681	TAAAACGATACGATTAGGAGAATTA|TGTTACTTCGATCCAGAAAATCATA	AAAACGATACGATTAGGAGAATTAT|GTTACTTCGATCCAGAAAATCATAA
gi|48696991|ref|NC_005892.1|	2181	2183	Deletion	1	+	25047	26901	GAAAAAAATATGCCCGGGCATGTAG|TAGATTTGAGTCAAATTCCAAAATG	AAAAAAATATGCCCGGGCATGTAGT|AGATTTGAGTCAAATTCCAAAATGG
gi|48696991|ref|NC_005892.1|	17452	17454	Deletion	1	+	283783	268969	CAAACCAACTTACCCGGAATTCCAT|CATCTCCAAGCGCTCCCGGTGCTGT	AAACCAACTTACCCGGAATTCCATC|ATCTCCAAGCGCTCCCGGTGCTGTC
gi|48696991|ref|NC_005892.1|	8726	8728	Deletion	1	+	10533	10555	GTTTCAAAACATCGGAGGGATAATA|ATTGACGGAGTATTATATGTTTTAC	TTTCAAAACATCGGAGGGATAATAA|TTGACGGAGTATTATATGTTTTACA
gi|48696991|ref|NC_005892.1|	9919	9921	Deletion	1	+	5333	5296	GCAGAACTTAAGTTAGCTAGGCTGA|AGGAAGAGATCAGAGCGTTAGAATC	CAGAACTTAAGTTAGCTAGGCTGAA|GGAAGAGATCAGAGCGTTAGAATCA
gi|48696991|ref|NC_005892.1|	227	230	Deletion	1	+	418760	420015	AGAGCTTTAGCCGAAGAAATAGCAC|CTATAGCAGATGAAGAAAGAGCATT	AGCTTTAGCCGAAGAAATAGCACCT|ATAGCAGATGAAGAAAGAGCATTAA
gi|48696991|ref|NC_005892.1|	13490	13493	Deletion	1	+	59792	55975	GGCGCTGCGGCTTCAGATATAGTGG|CGATTGTAACTTACTTTAAGTCTCA	CGCTGCGGCTTCAGATATAGTGGCG|ATTGTAACTTACTTTAAGTCTCAAG
gi|48696991|ref|NC_005892.1|	5425	5427	Deletion	1	+	373104	347825	CTTATAAACGAAGGACAAGCAGTGA|TAGATGTACTTTTGCTAAAGAAAAG	TTATAAACGAAGGACAAGCAGTGAT|AGATGTACTTTTGCTAAAGAAAAGC
gi|48696991|ref|NC_005892.1|	10785	10787	Deletion	1	+	62712	56756	AGTTTTGGCTAGGAAAAGTGTATGT|CAGAGATAGTAACTTAGAGAGGTTA	GTTTTGGCTAGGAAAAGTGTATGTC|AGAGATAGTAACTTAGAGAGGTTAA
gi|48696991|ref|NC_005892.1|	1189	1192	Deletion	1	+	37594	38486	TTTCTAATAGCTACGCGGAAGTAGG|GGGGATGTAAATGAACATTGAAGAA	TCTAATAGCTACGCGGAAGTAGGGG|GGATGTAAATGAACATTGAAGAAAT
gi|48696991|ref|NC_005892.1|	6858	6860	Deletion	1	+	156155	157057	AGCGTGAGCGGGCTAACCACTGCCG|TAACTCAGTGTCAGCTTCAAGCTAC	GCGTGAGCGGGCTAACCACTGCCGT|AACTCAGTGTCAGCTTCAAGCTACA
gi|48696991|ref|NC_005892.1|	6240	6242	Deletion	1	+	72042	71639	ACACCATTTTTCAATAATAATAATA|CAATGACATATTCTATTGGAGCAAA	CACCATTTTTCAATAATAATAATAC|AATGACATATTCTATTGGAGCAAAT
gi|48696991|ref|NC_005892.1|	4472	4474	Deletion	1	+	6990	7150	CATTTAAGATAGAAGAAGAACTATT|AGAACTATTAGAAAGATATGCGTTA	ATTTAAGATAGAAGAAGAACTATTA|GAACTATTAGAAAGATATGCGTTAC
gi|48696991|ref|NC_005892.1|	16521	16524	Deletion	1	+	128992	128671	GTTAATAAGGTATCATCACTTCATC|CCTTTTAACGAGGCAGTAGAACAAG	TAATAAGGTATCATCACTTCATCCC|TTTTAACGAGGCAGTAGAACAAGTA
gi|48696991|ref|NC_005892.1|	16416	16419	Deletion	1	+	40758	41941	TTTAAACGATGTGCAAAAGGCTCTC|GCACAAGCATATCACTTAACTAGAG	TAAACGATGTGCAAAAGGCTCTCGC|ACAAGCATATCACTTAACTAGAGAA
gi|48696991|ref|NC_005892.1|	9768	9770	Deletion	1	+	58910	59011	CAAAATAGAAGGAGCTAAGTGCATT|CAATGTAATAAAACGATACGATTAG	AAAATAGAAGGAGCTAAGTGCATTC|AATGTAATAAAACGATACGATTAGG
gi|48696991|ref|NC_005892.1|	3384	3386	Deletion	1	+	312380	322576	AGTTACAAAGCATGGTTAAAACAGT|TCAGCAAATTCTTAGGGAAAGTAGA	GTTACAAAGCATGGTTAAAACAGTT|CAGCAAATTCTTAGGGAAAGTAGAT
gi|48696991|ref|NC_005892.1|	2853	2856	Deletion	1	+	75484	74914	TTTGACGCGTTAATATTGTACATTA|AAACAGTATTGGGCTATGATGAATC	TGACGCGTTAATATTGTACATTAAA|ACAGTATTGGGCTATGATGAATCTA
gi|48696991|ref|NC_005892.1|	6884	6887	Deletion	1	+	203493	204696	AACTCAGTGTCAGCTTCAAGCTACA|AATCTAAATAGAAGCACAACATATT	CTCAGTGTCAGCTTCAAGCTACAAA|TCTAAATAGAAGCACAACATATTCA
gi|48696991|ref|NC_005892.1|	15555	15557	Deletion	1	+	217259	199870	TCAGCGCCAATACATGTAGCATACT|TGCAGCCCGGACAGATATATAAGAG	CAGCGCCAATACATGTAGCATACTT|GCAGCCCGGACAGATATATAAGAGG
gi|48696991|ref|NC_005892.1|	16533	16535	Deletion	1	+	163824	178292	TCATCACTTCATCCCTTTTAACGAG|GCAGTAGAACAAGTAGAGAATCAAA	CATCACTTCATCCCTTTTAACGAGG|CAGTAGAACAAGTAGAGAATCAAAG
gi|48696991|ref|NC_005892.1|	15622	15624	Deletion	1	+	255303	271520	TAAACAGTACCTCAGGAATCAATAA|CACAGATCCAACCGAATATGAGCTA	AAACAGTACCTCAGGAATCAATAAC|ACAGATCCAACCGAATATGAGCTAA
gi|48696991|ref|NC_005892.1|	8066	8068	Deletion	1	+	18060	19098	TTCCCTACGACAATTACGATAGATA|AGTTAGATGAAGAAGACTTCTGTTT	TCCCTACGACAATTACGATAGATAA|GTTAGATGAAGAAGACTTCTGTTTA
gi|48696991|ref|NC_005892.1|	16132	16134	Deletion	1	+	403645	386547	CCGAAATTTTACCTACCACCTGTCC|ATCTACCAAATATACATCAAATCGA	CGAAATTTTACCTACCACCTGTCCA|TCTACCAAATATACATCAAATCGAA
gi|48696991|ref|NC_005892.1|	12794	12796	Deletion	1	+	125877	121937	AAGAGGTAATTGCAAGAATAGATCT|CGTGAGTATTGACGCTATCATAATC	AGAGGTAATTGCAAGAATAGATCTC|GTGAGTATTGACGCTATCATAATCC
gi|48696991|ref|NC_005892.1|	6280	6283	Deletion	1	+	61662	60735	TTGGAGCAAATTCAGAGTTCGAGAT|TTATGATATATTTACAAAAGAACAA	GGAGCAAATTCAGAGTTCGAGATTT|ATGATATATTTACAAAAGAACAAGG
gi|48696991|ref|NC_005892.1|	13174	13177	Deletion	1	+	72334	75825	AGAAGAGGAAAAGAAGGAAGAAGGA|GAGACAGAAGGAGAAGAAGCACAAG	AAGAGGAAAAGAAGGAAGAAGGAGA|GACAGAAGGAGAAGAAGCACAAGTA
gi|48696991|ref|NC_005892.1|	15809	15811	Deletion	1	+	75375	72438	CGATTTAGATCTTACACACGCTCCG|TCAGATAGCATAGAATACGATCTAG	GATTTAGATCTTACACACGCTCCGT|CAGATAGCATAGAATACGATCTAGC
gi|48696991|ref|NC_005892.1|	3828	3830	Deletion	1	+	58582	62004	TATCTTCTAAAAATAAGAAGAGGAG|GAGAAGGTAATATCTATTATAGAAA	ATCTTCTAAAAATAAGAAGAGGAGG|AGAAGGTAATATCTATTATAGAAAT
gi|48696991|ref|NC_005892.1|	6908	6910	Deletion	1	+	293255	295235	AAATCTAAATAGAAGCACAACATAT|TCAACAGTATGGGACTTCATAGCAG	AATCTAAATAGAAGCACAACATATT|CAACAGTATGGGACTTCATAGCAGG
gi|48696991|ref|NC_005892.1|	12824	12827	Deletion	1	+	102550	103974	GTATTGACGCTATCATAATCCATAG|TGGCGCAAAGGTGAAGGAAAATGAG	ATTGACGCTATCATAATCCATAGTG|GCGCAAAGGTGAAGGAAAATGAGTG
gi|48696991|ref|NC_005892.1|	15658	15660	Deletion	1	+	364694	368733	CCGAATATGAGCTAAAAATTGTTAG|AGGTGTACCAACTGACAAAATCAAG	CGAATATGAGCTAAAAATTGTTAGA|GGTGTACCAACTGACAAAATCAAGG
gi|48696991|ref|NC_005892.1|	463	465	Deletion	1	+	82496	79647	TCCAACTAACTTACCCCCTCCTTCC|AGCCCCTACAACCTTCCTCCAACTA	CCAACTAACTTACCCCCTCCTTCCA|GCCCCTACAACCTTCCTCCAACTAA
gi|48696991|ref|NC_005892.1|	6058	6060	Deletion	1	+	27016	27059	TTGTAGGGAGCTATAAATTAAAACA|AATATCGTATTTATTGTATGGGAAC	TGTAGGGAGCTATAAATTAAAACAA|ATATCGTATTTATTGTATGGGAACA
gi|48696991|ref|NC_005892.1|	12911	12914	Deletion	1	+	83368	84339	TGTCAATCTGAGTTCTTTGCGCCAG|AACCAGAGAAAATTACGATCAACGG	TCAATCTGAGTTCTTTGCGCCAGAA|CCAGAGAAAATTACGATCAACGGAA
gi|48696991|ref|NC_005892.1|	13907	13909	Deletion	1	+	59825	60139	ATGAAGAATTCAGAAGAGAGTTAAT|AGAAATGTATAATCAACTTGAGGAT	TGAAGAATTCAGAAGAGAGTTAATA|GAAATGTATAATCAACTTGAGGATT
gi|48696991|ref|NC_005892.1|	7985	7987	Deletion	1	+	17526	17471	TAAGTTAGAGTTTTAAATAGAGGGG|ATAAAATGGGTAAGGTATTCCTCAC	AAGTTAGAGTTTTAAATAGAGGGGA|TAAAATGGGTAAGGTATTCCTCACG
gi|48696991|ref|NC_005892.1|	13000	13003	Deletion	1	+	36584	35749	TATTAAGGATTTGTTGGACGCGGGT|ATAGATGAAGAATGTATAGTGAAGG	TTAAGGATTTGTTGGACGCGGGTAT|AGATGAAGAATGTATAGTGAAGGGG
gi|48696991|ref|NC_005892.1|	15107	15110	Deletion	1	+	1365122	1343667	CGCTGTAACTCTTCCATCAGCGCCT|TTCCCATACAATTTAGTGCAGACGT	CTGTAACTCTTCCATCAGCGCCTTT|CCCATACAATTTAGTGCAGACGTTT
gi|48696991|ref|NC_005892.1|	8522	8525	Deletion	1	+	22409	23058	AATAAGAATGAGTGAAGCTGAAGTT|CTCAGAGTTCTACAATCAATGAAAG	TAAGAATGAGTGAAGCTGAAGTTCT|CAGAGTTCTACAATCAATGAAAGAT
gi|48696991|ref|NC_005892.1|	11041	11043	Deletion	1	+	14968	15545	GACACAAAGCTTGGAACAATAAAAT|TAGCTTTAAAGAGGCTAATCGAAGA	ACACAAAGCTTGGAACAATAAAATT|AGCTTTAAAGAGGCTAATCGAAGAT
gi|48696991|ref|NC_005892.1|	15896	15898	Deletion	1	+	49909	51089	TTCCTACGTGCTTCCATACTACGAT|CAACTCGCAGCGTTACCTGCTCAAG	TCCTACGTGCTTCCATACTACGATC|AACTCGCAGCGTTACCTGCTCAAGT
gi|48696991|ref|NC_005892.1|	2601	2603	Deletion	1	+	163839	164020	TCAAACGTGAAACAGGGTAAAGAGA|AGTTTGATACGGAAAAAGTTGAGAA	CAAACGTGAAACAGGGTAAAGAGAA|GTTTGATACGGAAAAAGTTGAGAAG
gi|48696991|ref|NC_005892.1|	3307	3309	Deletion	1	+	181932	180960	TATTGGACAATCTATTACGATTAAG|GAAGGATAGCGATATATACATTGTG	ATTGGACAATCTATTACGATTAAGG|AAGGATAGCGATATATACATTGTGA
gi|48696991|ref|NC_005892.1|	16498	16500	Deletion	1	+	106445	107440	GCGCTAGGAAGAGAAACGGGAGAGT|TAATAAGGTATCATCACTTCATCCC	CGCTAGGAAGAGAAACGGGAGAGTT|AATAAGGTATCATCACTTCATCCCT
gi|48696991|ref|NC_005892.1|	162	164	Deletion	1	+	394353	394126	CACCCGAAGAAATAGCAGCTAGACA|ATTAGACCTAGCAGATTTCTTACGA	ACCCGAAGAAATAGCAGCTAGACAA|TTAGACCTAGCAGATTTCTTACGAA
gi|48696991|ref|NC_005892.1|	6739	6741	Deletion	1	+	73483	74345	ATGAGTTAGTGGAAAATACTAATTT|CGTAACTCAAAGCGTAACTCTCAGT	TGAGTTAGTGGAAAATACTAATTTC|GTAACTCAAAGCGTAACTCTCAGTG
gi|48696991|ref|NC_005892.1|	10979	10981	Deletion	1	+	9608	9639	ATGAAGAAACATTTCAACTATTAGT|TAAAGCACAAGAGAAGGCGAAAGAA	TGAAGAAACATTTCAACTATTAGTT|AAAGCACAAGAGAAGGCGAAAGAAA
gi|48696991|ref|NC_005892.1|	1660	1662	Deletion	1	+	13163	13617	AGACCCTGACTTGAACACTGTCCTT|ATCACAATCGTAACTGGAATTGTTC	GACCCTGACTTGAACACTGTCCTTA|TCACAATCGTAACTGGAATTGTTCT
gi|48696991|ref|NC_005892.1|	2565	2567	Deletion	1	+	170856	170233	AATAGATCGGTGTGGAATGAGTTAT|ATGAATATATGTCAAACGTGAAACA	ATAGATCGGTGTGGAATGAGTTATA|TGAATATATGTCAAACGTGAAACAG
gi|48696991|ref|NC_005892.1|	1560	1562	Deletion	1	+	14806	14696	GATCACCGTAAGCGTCAAATTAACT|TAGCATTTACATTACATAAAATGGC	ATCACCGTAAGCGTCAAATTAACTT|AGCATTTACATTACATAAAATGGCA
gi|48696991|ref|NC_005892.1|	9943	9945	Deletion	1	+	3376	3267	AAGGAAGAGATCAGAGCGTTAGAAT|CAGAGAAGAAAAAAATAATGAATGA	AGGAAGAGATCAGAGCGTTAGAATC|AGAGAAGAAAAAAATAATGAATGAA
gi|48696991|ref|NC_005892.1|	13630	13632	Deletion	1	+	16973	14526	ACAACTAACGGTAATGGAGGAAATG|GAGATATGAAAGTTCCTAGCAGCAT	CAACTAACGGTAATGGAGGAAATGG|AGATATGAAAGTTCCTAGCAGCATG
gi|48696991|ref|NC_005892.1|	15127	15130	Deletion	1	+	1262780	1262155	CGCCTTTCCCATACAATTTAGTGCA|GACGTTTAACTTGAGCTATGAAGGC	CCTTTCCCATACAATTTAGTGCAGA|CGTTTAACTTGAGCTATGAAGGCTC
gi|48696991|ref|NC_005892.1|	9444	9446	Deletion	1	+	50341	51010	TATAAGTGCAATTGTGGATTTAAGA|CAAATGATTTTATACAATTCTTTGA	ATAAGTGCAATTGTGGATTTAAGAC|AAATGATTTTATACAATTCTTTGAA
gi|48696991|ref|NC_005892.1|	5290	5293	Deletion	1	+	216866	228822	GTTTTTAAAGAAGTAAAAGAGAAGT|TTGAGAGATACAAGTTTGACGTAGT	TTTTAAAGAAGTAAAAGAGAAGTTT|GAGAGATACAAGTTTGACGTAGTTT
gi|48696991|ref|NC_005892.1|	2343	2345	Deletion	1	+	65964	67855	ATGAAGTATATATGGGGTATGAGCG|TAAGCAAGATACACGAATACTTGAA	TGAAGTATATATGGGGTATGAGCGT|AAGCAAGATACACGAATACTTGAAC
gi|48696991|ref|NC_005892.1|	6593	6595	Deletion	1	+	15509	15372	TTCGATACCAGCTAATGGAAGCGGT|TCAGGAACTTTCTTAGTTTATTTAA	TCGATACCAGCTAATGGAAGCGGTT|CAGGAACTTTCTTAGTTTATTTAAA
gi|48696991|ref|NC_005892.1|	830	832	Deletion	1	+	475256	483769	GAGATGCATTAGGAGACATTGCTGA|TGAGATACGAAGTTATTTATCCGAT	AGATGCATTAGGAGACATTGCTGAT|GAGATACGAAGTTATTTATCCGATT
gi|48696991|ref|NC_005892.1|	4012	4015	Deletion	1	+	174504	170289	CAGAAATCAGTCATTCCAAAATGCT|ATAGACGCGATGGCGAAATCAACAG	GAAATCAGTCATTCCAAAATGCTAT|AGACGCGATGGCGAAATCAACAGTT
gi|48696991|ref|NC_005892.1|	16509	16513	Deletion	1	+	120353	125296	AGAAACGGGAGAGTTAATAAGGTAT|CATCACTTCATCCCTTTTAACGAGG	AACGGGAGAGTTAATAAGGTATCAT|CACTTCATCCCTTTTAACGAGGCAG
gi|48696991|ref|NC_005892.1|	17221	17223	Deletion	1	+	775842	769596	CCTTCTTCTCCAAGTTTTCCATCAT|CTCCAAGCAGTCCTAGCATACAACT	CTTCTTCTCCAAGTTTTCCATCATC|TCCAAGCAGTCCTAGCATACAACTA
gi|48696991|ref|NC_005892.1|	14133	14135	Deletion	1	+	20975	21383	AATTCGGGTATAATGTTGTTACACT|TTCAGACATAGTTTCCAAACAATAT	ATTCGGGTATAATGTTGTTACACTT|TCAGACATAGTTTCCAAACAATATG
gi|48696991|ref|NC_005892.1|	15339	15342	Deletion	1	+	175059	205512	GCTACAATGGTTCAAAATATTATAC|TCAGCATTTTGACAGGACAGGCGCC	TACAATGGTTCAAAATATTATACTC|AGCATTTTGACAGGACAGGCGCCTA
gi|48696991|ref|NC_005892.1|	7001	7006	Deletion	1	+	438413	436586	TAGTATTCAGCTGGTAGCAAATGGT|GGTTCATCAACATCAAGTGTTACAA	ATTCAGCTGGTAGCAAATGGTGGTT|CATCAACATCAAGTGTTACAATTAC
gi|48696991|ref|NC_005892.1|	723	726	Deletion	1	+	148241	147409	TACCAGTGTGGGTTTGGATAGTTAT|AGCGCTAGTGATCATAGCTTTAGTC	CCAGTGTGGGTTTGGATAGTTATAG|CGCTAGTGATCATAGCTTTAGTCAT
gi|48696991|ref|NC_005892.1|	2677	2680	Deletion	1	+	63380	63434	ATGGAATAAAGAGGCAGTTCAGAAG|ATGGGTTAAAACGGTCATTGGGGCT	GGAATAAAGAGGCAGTTCAGAAGAT|GGGTTAAAACGGTCATTGGGGCTGC
gi|48696991|ref|NC_005892.1|	4956	4958	Deletion	1	+	68545	68525	GGAGAAGGAAATATTTGATGGGGAA|GTAAACGGATGTGGTCTAGGTTTCA	GAGAAGGAAATATTTGATGGGGAAG|TAAACGGATGTGGTCTAGGTTTCAC
gi|48696991|ref|NC_005892.1|	2510	2514	Deletion	1	+	145865	150926	GGAGCAGATTGCAAAGCAGCATGAA|GAAGATGAAACTAGGGCTAGGCTGG	GCAGATTGCAAAGCAGCATGAAGAA|GATGAAACTAGGGCTAGGCTGGTTG
gi|48696991|ref|NC_005892.1|	5585	5587	Deletion	1	+	153933	173232	ACCCTTCTAACGTTTCAGGAGTAAG|TAGCAATGTAAAGCTGAAAGGGACA	CCCTTCTAACGTTTCAGGAGTAAGT|AGCAATGTAAAGCTGAAAGGGACAA
gi|48696991|ref|NC_005892.1|	11818	11820	Deletion	1	+	21743	21686	CATATTATTATACTGTAAGGATTAG|GGCTATTTTGAATGAGGTAACGGAA	ATATTATTATACTGTAAGGATTAGG|GCTATTTTGAATGAGGTAACGGAAG
gi|48696991|ref|NC_005892.1|	17205	17208	Deletion	1	+	837950	832152	GCAAAACTATCCTATTCCTTCTTCT|CCAAGTTTTCCATCATCTCCAAGCA	AAAACTATCCTATTCCTTCTTCTCC|AAGTTTTCCATCATCTCCAAGCAGT
gi|48696991|ref|NC_005892.1|	379	381	Deletion	1	+	1260841	1233092	CGCCGCATTAGGTGGATTAGCATTA|TACAGTTACTTGAATAGAAATCAGC	GCCGCATTAGGTGGATTAGCATTAT|ACAGTTACTTGAATAGAAATCAGCC
gi|48696991|ref|NC_005892.1|	994	998	Deletion	1	+	543097	534826	CACGGTTTCGAGATAGGAGAATATG|GAGGGAATCCGTTAAATCCTTTTGA	GGTTTCGAGATAGGAGAATATGGAG|GGAATCCGTTAAATCCTTTTGAGTA
gi|48696991|ref|NC_005892.1|	6990	6992	Deletion	1	+	455376	453852	AGAGAAATAAATAGTATTCAGCTGG|TAGCAAATGGTGGTTCATCAACATC	GAGAAATAAATAGTATTCAGCTGGT|AGCAAATGGTGGTTCATCAACATCA
gi|48696991|ref|NC_005892.1|	14060	14062	Deletion	1	+	7317	8139	GTCCTTAAGGCTCACAAAATCTCTT|ACATAATAGATGACCATAATCTTCT	TCCTTAAGGCTCACAAAATCTCTTA|CATAATAGATGACCATAATCTTCTA
gi|48696991|ref|NC_005892.1|	14757	14759	Deletion	1	+	19770	19756	GTAAAAAAACATAGAAATTTTAGAA|AATTTGTTTTCTTCATATGGATAAG	TAAAAAAACATAGAAATTTTAGAAA|ATTTGTTTTCTTCATATGGATAAGG
gi|48696991|ref|NC_005892.1|	5513	5516	Deletion	1	+	65263	65467	GAATACAATTAAGCGCCGGACAGAT|TTTGAAGTTCTATAACGTACCAATT	ATACAATTAAGCGCCGGACAGATTT|TGAAGTTCTATAACGTACCAATTGC
gi|48696991|ref|NC_005892.1|	5225	5227	Deletion	1	+	37568	37612	CTAGAATAAAGTAATACTCATGATA|ATTTTTTTACTCTAAGTTCGAGTTA	TAGAATAAAGTAATACTCATGATAA|TTTTTTTACTCTAAGTTCGAGTTAT
gi|48696991|ref|NC_005892.1|	16009	16012	Deletion	1	+	400998	406094	AAGATGTCTTTTTTTGGAGGATTGT|TTAATGACGTAGAGAACGCAGTCAG	GATGTCTTTTTTTGGAGGATTGTTT|AATGACGTAGAGAACGCAGTCAGTA
gi|48696991|ref|NC_005892.1|	2274	2276	Deletion	1	+	55793	56731	AATAAGACGGGTAGAAGAGGTAGAC|CTAGCTTCTTCAAATTCGAAGAGGG	ATAAGACGGGTAGAAGAGGTAGACC|TAGCTTCTTCAAATTCGAAGAGGGA
gi|48696991|ref|NC_005892.1|	14001	14003	Deletion	1	+	33894	32374	TTATTATTGGTAGAAAGCGAAGCGG|TAAGAGCTACCTTATTAAGCATTAC	TATTATTGGTAGAAAGCGAAGCGGT|AAGAGCTACCTTATTAAGCATTACT
gi|48696991|ref|NC_005892.1|	4086	4088	Deletion	1	+	72706	61897	ACACGACAGTTACTGGGATTAATGC|ATTAGTGAATATGGACACTCTCAGA	CACGACAGTTACTGGGATTAATGCA|TTAGTGAATATGGACACTCTCAGAG
gi|48696991|ref|NC_005892.1|	11029	11031	Deletion	1	+	14385	14334	AAGTATGGAATAGACACAAAGCTTG|GAACAATAAAATTAGCTTTAAAGAG	AGTATGGAATAGACACAAAGCTTGG|AACAATAAAATTAGCTTTAAAGAGG
gi|48696991|ref|NC_005892.1|	11230	11232	Deletion	1	+	114098	112601	AAACAGATGTATTATTTTTAATGAA|CAAAAACCTTTGTGTCTTTTTTGCA	AACAGATGTATTATTTTTAATGAAC|AAAAACCTTTGTGTCTTTTTTGCAA
gi|48696991|ref|NC_005892.1|	1676	1678	Deletion	1	+	15690	15713	ACTGTCCTTATCACAATCGTAACTG|GAATTGTTCTCTACGAATATCATTT	CTGTCCTTATCACAATCGTAACTGG|AATTGTTCTCTACGAATATCATTTT
gi|48696991|ref|NC_005892.1|	983	986	Deletion	1	+	556991	558030	GCGCCGGAATACACGGTTTCGAGAT|AGGAGAATATGGAGGGAATCCGTTA	GCCGGAATACACGGTTTCGAGATAG|GAGAATATGGAGGGAATCCGTTAAA
gi|48696991|ref|NC_005892.1|	3199	3201	Deletion	1	+	79710	80034	GTCTGAAATGGCAAAACATTGATGT|TGTAAAGAGAACGATTGATGTCTAT	TCTGAAATGGCAAAACATTGATGTT|GTAAAGAGAACGATTGATGTCTATG
gi|48696991|ref|NC_005892.1|	668	670	Deletion	1	+	134814	137401	AGTAGTCCATCTTCTGGAAGTCTTG|AGGCTGACCTAAACAAAAAGGTATT	GTAGTCCATCTTCTGGAAGTCTTGA|GGCTGACCTAAACAAAAAGGTATTT
gi|48696991|ref|NC_005892.1|	1299	1301	Deletion	1	+	28620	28294	GTTCAGCAGAATCCCAAGTTATTCG|GGATTTCAGTGTGGATATGGATTAT	TTCAGCAGAATCCCAAGTTATTCGG|GATTTCAGTGTGGATATGGATTATC
gi|48696991|ref|NC_005892.1|	17335	17337	Deletion	1	+	244033	249483	TTACCCCCCTCTCCCGGCGTAACAG|GACTATATAATCCTTTTACTAATGG	TACCCCCCTCTCCCGGCGTAACAGG|ACTATATAATCCTTTTACTAATGGA
gi|48696991|ref|NC_005892.1|	16677	16680	Deletion	1	+	585865	570081	CATCATACCCGTGACGGGGACTTTT|GGACACTTGGCAGCGCATCCGGGAG	TCATACCCGTGACGGGGACTTTTGG|ACACTTGGCAGCGCATCCGGGAGAA
gi|48696991|ref|NC_005892.1|	17295	17298	Deletion	1	+	268138	225952	TCCAAGCTCTCCAACTAACTTACCC|TCTAGCCCCTACAACTTACCCCCCT	CAAGCTCTCCAACTAACTTACCCTC|TAGCCCCTACAACTTACCCCCCTCT
gi|48696991|ref|NC_005892.1|	9864	9866	Deletion	1	+	25376	25033	TAAATGTTTCGTAAGAAATAACAGT|CAAGAGATCATGACAGAAGAAGCGA	AAATGTTTCGTAAGAAATAACAGTC|AAGAGATCATGACAGAAGAAGCGAT
gi|48696991|ref|NC_005892.1|	12662	12664	Deletion	1	+	64149	67422	AGGATTTAGAAGAAGGCATGGTAGT|AGAGATATTTACAGGAAATATAGAT	GGATTTAGAAGAAGGCATGGTAGTA|GAGATATTTACAGGAAATATAGATT
gi|48696991|ref|NC_005892.1|	16018	16020	Deletion	1	+	418331	437676	TTTTTTGGAGGATTGTTTAATGACG|TAGAGAACGCAGTCAGTAATTTTAC	TTTTTGGAGGATTGTTTAATGACGT|AGAGAACGCAGTCAGTAATTTTACT
gi|48696991|ref|NC_005892.1|	11226	11228	Deletion	1	+	112414	113247	TAGAAAACAGATGTATTATTTTTAA|TGAACAAAAACCTTTGTGTCTTTTT	AGAAAACAGATGTATTATTTTTAAT|GAACAAAAACCTTTGTGTCTTTTTT
gi|48696991|ref|NC_005892.1|	696	699	Deletion	1	+	136271	138696	CTGACCTAAACAAAAAGGTATTTGG|TGTACCAGTGTGGGTTTGGATAGTT	GACCTAAACAAAAAGGTATTTGGTG|TACCAGTGTGGGTTTGGATAGTTAT
gi|48696991|ref|NC_005892.1|	2492	2494	Deletion	1	+	136364	136484	CAGTATAAGGGAAAAATGGGAGCAG|ATTGCAAAGCAGCATGAAGAAGATG	AGTATAAGGGAAAAATGGGAGCAGA|TTGCAAAGCAGCATGAAGAAGATGA
gi|48696991|ref|NC_005892.1|	10554	10557	Deletion	1	+	189843	188249	ACAAAAAGGAGTAAGTAGAACTGAT|ATAATTCATTCTAAAATAGCTAAAT	AAAAAGGAGTAAGTAGAACTGATAT|AATTCATTCTAAAATAGCTAAATAT
gi|48696991|ref|NC_005892.1|	16344	16346	Deletion	1	+	76310	75480	TTACCTACCACCTGTCCATCTACCA|AATATACACCCGATCGAAATGGCTA	TACCTACCACCTGTCCATCTACCAA|ATATACACCCGATCGAAATGGCTAT
gi|48696991|ref|NC_005892.1|	16257	16259	Deletion	1	+	161775	140299	CCATCTACCAAATATACATCAAATC|GAAGCAGGAATAGGTCACGTAGAAA	CATCTACCAAATATACATCAAATCG|AAGCAGGAATAGGTCACGTAGAAAA
gi|48696991|ref|NC_005892.1|	15414	15416	Deletion	1	+	910801	924844	TTCTACATAACAATTACATATGAAA|GAGTAACAGCACAGGAAATATTAAG	TCTACATAACAATTACATATGAAAG|AGTAACAGCACAGGAAATATTAAGT
gi|48696991|ref|NC_005892.1|	1034	1036	Deletion	1	+	177454	148286	ATCCTTTTGAGTACTTTTCGTACGT|GCCATATTCTCCTTACGCCCCACCG	TCCTTTTGAGTACTTTTCGTACGTG|CCATATTCTCCTTACGCCCCACCGA
gi|48696991|ref|NC_005892.1|	8514	8517	Deletion	1	+	22186	21930	GGAGGTGGAATAAGAATGAGTGAAG|CTGAAGTTCTCAGAGTTCTACAATC	AGGTGGAATAAGAATGAGTGAAGCT|GAAGTTCTCAGAGTTCTACAATCAA
gi|48696991|ref|NC_005892.1|	16655	16657	Deletion	1	+	625148	621678	CCGAATCGCAATTAGCTGCGAACAT|CATACCCGTGACGGGGACTTTTGGA	CGAATCGCAATTAGCTGCGAACATC|ATACCCGTGACGGGGACTTTTGGAC
gi|48696991|ref|NC_005892.1|	292	294	Deletion	1	+	1241154	1250492	AGCAGATGAAGAAAGAGCGCTAAGA|GAAAGAGTAGGAAGATTGAGTGGCT	GCAGATGAAGAAAGAGCGCTAAGAG|AAAGAGTAGGAAGATTGAGTGGCTT
gi|48696991|ref|NC_005892.1|	16123	16125	Deletion	1	+	433597	441810	ACTCATCCACCGAAATTTTACCTAC|CACCTGTCCATCTACCAAATATACA	CTCATCCACCGAAATTTTACCTACC|ACCTGTCCATCTACCAAATATACAT
gi|48696991|ref|NC_005892.1|	2367	2369	Deletion	1	+	98805	102396	GTAAGCAAGATACACGAATACTTGA|ACGAACAAGCTAAAGAATTAGGATT	TAAGCAAGATACACGAATACTTGAA|CGAACAAGCTAAAGAATTAGGATTT
gi|48696991|ref|NC_005892.1|	10436	10438	Deletion	1	+	162044	174584	AAGTGATAAGAGAGGCATTAAAAGA|AGAAATTGATGAAATAAAGAATTTA	AGTGATAAGAGAGGCATTAAAAGAA|GAAATTGATGAAATAAAGAATTTAG
gi|48696991|ref|NC_005892.1|	15237	15240	Deletion	1	+	109961	99432	AAGGGACAGAATCCAGCATACCCCG|CGCCCGGAACATCTGTACCTGCATC	GGGACAGAATCCAGCATACCCCGCG|CCCGGAACATCTGTACCTGCATCTG
gi|48696991|ref|NC_005892.1|	14292	14295	Deletion	1	+	77565	79176	CTTACTATCACTTTAAGTATAGGCA|GAAAGTAACGCCGGCAATCGATGAG	TACTATCACTTTAAGTATAGGCAGA|AAGTAACGCCGGCAATCGATGAGGC
gi|48696991|ref|NC_005892.1|	9509	9511	Deletion	1	+	124111	125283	TAAGGAAATCGAGACACGATATGAT|CAATTAAAGAAGGAATTAGAAAAAA	AAGGAAATCGAGACACGATATGATC|AATTAAAGAAGGAATTAGAAAAAAT
gi|48696991|ref|NC_005892.1|	1014	1019	Deletion	1	+	416189	321123	ATATGGAGGGAATCCGTTAAATCCT|TTTGAGTACTTTTCGTACGTGCCAT	GGAGGGAATCCGTTAAATCCTTTTG|AGTACTTTTCGTACGTGCCATATTC
gi|48696991|ref|NC_005892.1|	1753	1755	Deletion	1	+	12105	11643	CAGGTTAGAGGAGAGAACAAGATGG|ATGGAATACATAATAAAAGAGAAAG	AGGTTAGAGGAGAGAACAAGATGGA|TGGAATACATAATAAAAGAGAAAGA
gi|48696991|ref|NC_005892.1|	6486	6488	Deletion	1	+	30823	29045	GCAATAAAAATGCCTTACAGTTATA|ATAATACTACTTCAACTACTTTTAC	CAATAAAAATGCCTTACAGTTATAA|TAATACTACTTCAACTACTTTTACA
gi|48696991|ref|NC_005892.1|	3449	3451	Deletion	1	+	298520	295858	AACATTAACCCCCCATGATATTCGT|AGATCTGCCGCTTACTGGCGTATAA	ACATTAACCCCCCATGATATTCGTA|GATCTGCCGCTTACTGGCGTATAAA
gi|48696991|ref|NC_005892.1|	2365	2367	Deletion	1	+	97547	98805	GCGTAAGCAAGATACACGAATACTT|GAACGAACAAGCTAAAGAATTAGGA	CGTAAGCAAGATACACGAATACTTG|AACGAACAAGCTAAAGAATTAGGAT
gi|48696991|ref|NC_005892.1|	15618	15620	Deletion	1	+	233186	239578	GTGATAAACAGTACCTCAGGAATCA|ATAACACAGATCCAACCGAATATGA	TGATAAACAGTACCTCAGGAATCAA|TAACACAGATCCAACCGAATATGAG
gi|48696991|ref|NC_005892.1|	17456	17458	Deletion	1	+	264943	263357	CCAACTTACCCGGAATTCCATCATC|TCCAAGCGCTCCCGGTGCTGTCCCC	CAACTTACCCGGAATTCCATCATCT|CCAAGCGCTCCCGGTGCTGTCCCCG
gi|48696991|ref|NC_005892.1|	2459	2461	Deletion	1	+	127500	126648	AAGAAGATTTGAAGAATTAGAAAAG|CAGATAGACAGTATAAGGGAAAAAT	AGAAGATTTGAAGAATTAGAAAAGC|AGATAGACAGTATAAGGGAAAAATG
gi|48696991|ref|NC_005892.1|	8919	8921	Deletion	1	+	9051	9123	CGACTATTTGCAATTATTGAATCAT|TACACGAAGCATATAGAAGAGGAGA	GACTATTTGCAATTATTGAATCATT|ACACGAAGCATATAGAAGAGGAGAT
gi|48696991|ref|NC_005892.1|	16750	16752	Deletion	1	+	280261	275761	GATATAGCATTTGGTATAGCTGACC|TGCTTCCGGGGTTAGATATAGCGTC	ATATAGCATTTGGTATAGCTGACCT|GCTTCCGGGGTTAGATATAGCGTCT
gi|48696991|ref|NC_005892.1|	11804	11806	Deletion	1	+	22492	22226	AAAGTCAATAGATGCATATTATTAT|ACTGTAAGGATTAGGGCTATTTTGA	AAGTCAATAGATGCATATTATTATA|CTGTAAGGATTAGGGCTATTTTGAA
gi|48696991|ref|NC_005892.1|	11487	11489	Deletion	1	+	5631	6269	TCTTCTCAAGTCTACTTCCGTTTAT|TACCAATACTTTCAGAATAATGTAG	CTTCTCAAGTCTACTTCCGTTTATT|ACCAATACTTTCAGAATAATGTAGT
gi|48696991|ref|NC_005892.1|	13306	13308	Deletion	1	+	172534	169437	GGCGCTCTTGGAGCTTGTAGTCAGA|ATTCTGTCGGCTAGATACAAGAAAG	GCGCTCTTGGAGCTTGTAGTCAGAA|TTCTGTCGGCTAGATACAAGAAAGA
gi|48696991|ref|NC_005892.1|	14984	14986	Deletion	1	+	376456	387293	GACATTACAACAGACTTATGCGTGG|ACTGCAGGGACAAATATACCTATTA	ACATTACAACAGACTTATGCGTGGA|CTGCAGGGACAAATATACCTATTAA
gi|48696991|ref|NC_005892.1|	4529	4531	Deletion	1	+	11318	11418	AATTAAATAGATCAGAGGCAATTAG|GAAAGCAATCGAGATGTTAGTAAAA	ATTAAATAGATCAGAGGCAATTAGG|AAAGCAATCGAGATGTTAGTAAAAG
gi|48696991|ref|NC_005892.1|	17164	17166	Deletion	1	+	966207	980314	GGCGGAAAAGGAGGAAATAATCAAA|CACAGACACAAACTACGCAAAACTA	GCGGAAAAGGAGGAAATAATCAAAC|ACAGACACAAACTACGCAAAACTAT
gi|48696991|ref|NC_005892.1|	16234	16236	Deletion	1	+	534672	486677	CCGAAATTTTACCTACCACCTGTCC|ATCTACCAAATATACATCAAATCGA	CGAAATTTTACCTACCACCTGTCCA|TCTACCAAATATACATCAAATCGAA
gi|48696991|ref|NC_005892.1|	17147	17150	Deletion	1	+	832468	904546	GACTTTCATTATTCGGAGGCGGAAA|AGGAGGAAATAATCAAACACAGACA	CTTTCATTATTCGGAGGCGGAAAAG|GAGGAAATAATCAAACACAGACACA
gi|48696991|ref|NC_005892.1|	8394	8396	Deletion	1	+	40897	37521	AGATGAAATTGAGGAAGAAGTAGAT|GAGATTTGCAGTAGAGTAACGTGCG	GATGAAATTGAGGAAGAAGTAGATG|AGATTTGCAGTAGAGTAACGTGCGA
gi|48696991|ref|NC_005892.1|	16108	16110	Deletion	1	+	535134	511887	ATCCAGAAAGATATAACTCATCCAC|CGAAATTTTACCTACCACCTGTCCA	TCCAGAAAGATATAACTCATCCACC|GAAATTTTACCTACCACCTGTCCAT
gi|48696991|ref|NC_005892.1|	3133	3135	Deletion	1	+	46664	47122	CGACAATGAGCAGGGAAGGGAATCA|TAAAGACATTGAAAAGTACGGTGTA	GACAATGAGCAGGGAAGGGAATCAT|AAAGACATTGAAAAGTACGGTGTAG
gi|48696991|ref|NC_005892.1|	1213	1215	Deletion	1	+	37188	35015	GGGGGATGTAAATGAACATTGAAGA|AATTCAGTATGAGGTAGGACAGGAG	GGGGATGTAAATGAACATTGAAGAA|ATTCAGTATGAGGTAGGACAGGAGG
gi|48696991|ref|NC_005892.1|	9540	9544	Deletion	1	+	178924	182216	AAGAAGGAATTAGAAAAAATTAAGG|AGGAGGGAAGACTTGCCCAATGACG	AAGGAATTAGAAAAAATTAAGGAGG|AGGGAAGACTTGCCCAATGACGTTA
gi|48696991|ref|NC_005892.1|	13022	13024	Deletion	1	+	37509	38118	GGTATAGATGAAGAATGTATAGTGA|AGGGGATAGAATCATGGTGGAATAA	GTATAGATGAAGAATGTATAGTGAA|GGGGATAGAATCATGGTGGAATAAT
gi|48696991|ref|NC_005892.1|	1352	1354	Deletion	1	+	17802	17408	TATATTAGTGCTAATTCTGTTAGTT|TTGATAATAAAATGAGGTGAAACGG	ATATTAGTGCTAATTCTGTTAGTTT|TGATAATAAAATGAGGTGAAACGGT
gi|48696991|ref|NC_005892.1|	16225	16227	Deletion	1	+	652990	645946	ACTCATCCACCGAAATTTTACCTAC|CACCTGTCCATCTACCAAATATACA	CTCATCCACCGAAATTTTACCTACC|ACCTGTCCATCTACCAAATATACAT
gi|48696991|ref|NC_005892.1|	16176	16178	Deletion	1	+	738539	744148	AATCGAAGCAGGAATAGGTCACGTA|GAAAAAGTAATCCAGAAAGATATAA	ATCGAAGCAGGAATAGGTCACGTAG|AAAAAGTAATCCAGAAAGATATAAC
gi|48696991|ref|NC_005892.1|	5284	5287	Deletion	1	+	187560	205549	GGAGAAGTTTTTAAAGAAGTAAAAG|AGAAGTTTGAGAGATACAAGTTTGA	AGAAGTTTTTAAAGAAGTAAAAGAG|AAGTTTGAGAGATACAAGTTTGACG
gi|48696991|ref|NC_005892.1|	1499	1501	Deletion	1	+	20043	20506	CGGCGAAATAGCGTTTACAAAACTT|AGAGAATTTTATGAGAAACATAAGG	GGCGAAATAGCGTTTACAAAACTTA|GAGAATTTTATGAGAAACATAAGGA
gi|48696991|ref|NC_005892.1|	296	299	Deletion	1	+	1297178	1362299	GATGAAGAAAGAGCGCTAAGAGAAA|GAGTAGGAAGATTGAGTGGCTTGAA	TGAAGAAAGAGCGCTAAGAGAAAGA|GTAGGAAGATTGAGTGGCTTGAAGA
gi|48696991|ref|NC_005892.1|	2931	2933	Deletion	1	+	45096	43508	AAAGATTTTCCGATAAATCAAGATC|TGGTAAACGAATTAAAAGGATTCCA	AAGATTTTCCGATAAATCAAGATCT|GGTAAACGAATTAAAAGGATTCCAT
gi|48696991|ref|NC_005892.1|	188	191	Deletion	1	+	426828	428766	TTAGACCTAGCAGATTTCTTACGAA|GAATTAGAGGAAAGAGAGCTTTAGC	AGACCTAGCAGATTTCTTACGAAGA|ATTAGAGGAAAGAGAGCTTTAGCCG
gi|48696991|ref|NC_005892.1|	16833	16836	Deletion	1	+	79728	82260	AGCCGCGTTAGCCGGAGCTAGAGCT|TTAGAAACAGGAGGAGAAACAGCTA	CCGCGTTAGCCGGAGCTAGAGCTTT|AGAAACAGGAGGAGAAACAGCTACA
gi|48696991|ref|NC_005892.1|	15716	15718	Deletion	1	+	326706	327404	GGCTGCTCTTCAGGCAGAGAACCAA|GCTGAGTATCAAGTAGCACCATATA	GCTGCTCTTCAGGCAGAGAACCAAG|CTGAGTATCAAGTAGCACCATATAG
gi|48696991|ref|NC_005892.1|	944	947	Deletion	1	+	791935	784561	CTGCAGGGTTAGGCGCTGGATTGCT|AGGTGCAGGAATTGGCGCCGGAATA	GCAGGGTTAGGCGCTGGATTGCTAG|GTGCAGGAATTGGCGCCGGAATACA
gi|48696991|ref|NC_005892.1|	3544	3546	Deletion	1	+	84807	77396	GTGAAAGATATTATAGTCCCTTTGG|AGTAGCATGGGAAGACCCGAACACA	TGAAAGATATTATAGTCCCTTTGGA|GTAGCATGGGAAGACCCGAACACAC
gi|48696991|ref|NC_005892.1|	5423	5425	Deletion	1	+	391415	373104	TGCTTATAAACGAAGGACAAGCAGT|GATAGATGTACTTTTGCTAAAGAAA	GCTTATAAACGAAGGACAAGCAGTG|ATAGATGTACTTTTGCTAAAGAAAA
gi|48696991|ref|NC_005892.1|	16500	16504	Deletion	1	+	107440	114883	GCTAGGAAGAGAAACGGGAGAGTTA|ATAAGGTATCATCACTTCATCCCTT	AGGAAGAGAAACGGGAGAGTTAATA|AGGTATCATCACTTCATCCCTTTTA
gi|48696991|ref|NC_005892.1|	15199	15202	Deletion	1	+	501030	396714	CGGGTACAGGTCTTGGCATTTTAAT|GTACTATACTACAAAGGGACAGAAT	GGTACAGGTCTTGGCATTTTAATGT|ACTATACTACAAAGGGACAGAATCC
gi|48696991|ref|NC_005892.1|	8519	8521	Deletion	1	+	22435	22333	TGGAATAAGAATGAGTGAAGCTGAA|GTTCTCAGAGTTCTACAATCAATGA	GGAATAAGAATGAGTGAAGCTGAAG|TTCTCAGAGTTCTACAATCAATGAA
gi|48696991|ref|NC_005892.1|	5416	5420	Deletion	1	+	425544	420091	TCAGGATTGCTTATAAACGAAGGAC|AAGCAGTGATAGATGTACTTTTGCT	GGATTGCTTATAAACGAAGGACAAG|CAGTGATAGATGTACTTTTGCTAAA
gi|48696991|ref|NC_005892.1|	3223	3225	Deletion	1	+	97324	100489	TTGTAAAGAGAACGATTGATGTCTA|TGAGTCAAAGACGGGAAAGACATGG	TGTAAAGAGAACGATTGATGTCTAT|GAGTCAAAGACGGGAAAGACATGGT
gi|48696991|ref|NC_005892.1|	130	132	Deletion	1	+	364772	364898	TGTAGCAGCAGCTAGAGCAGCGGAA|GAATTGGCACCCGAAGAAATAGCAG	GTAGCAGCAGCTAGAGCAGCGGAAG|AATTGGCACCCGAAGAAATAGCAGC
gi|48696991|ref|NC_005892.1|	97	100	Deletion	1	+	355555	354080	AGAACTAGAAGCGTTAGGAAGAGGC|GGAGGAGATGTAGCAGCAGCTAGAG	AACTAGAAGCGTTAGGAAGAGGCGG|AGGAGATGTAGCAGCAGCTAGAGCA
gi|48696991|ref|NC_005892.1|	7993	7995	Deletion	1	+	17179	17192	AGTTTTAAATAGAGGGGATAAAATG|GGTAAGGTATTCCTCACGAACGCAT	GTTTTAAATAGAGGGGATAAAATGG|GTAAGGTATTCCTCACGAACGCATT
gi|48696991|ref|NC_005892.1|	7558	7560	Deletion	1	+	9542	9934	GGGCTGAGGCTTTTTCTAGGATGTA|ACACAATAAATTGAAAAGTCACGTA	GGCTGAGGCTTTTTCTAGGATGTAA|CACAATAAATTGAAAAGTCACGTAA
gi|48696991|ref|NC_005892.1|	16649	16652	Deletion	1	+	632140	625850	TTAATGCCGAATCGCAATTAGCTGC|GAACATCATACCCGTGACGGGGACT	AATGCCGAATCGCAATTAGCTGCGA|ACATCATACCCGTGACGGGGACTTT
gi|48696991|ref|NC_005892.1|	5223	5225	Deletion	1	+	37492	37568	AGCTAGAATAAAGTAATACTCATGA|TAATTTTTTTACTCTAAGTTCGAGT	GCTAGAATAAAGTAATACTCATGAT|AATTTTTTTACTCTAAGTTCGAGTT
gi|48696991|ref|NC_005892.1|	17042	17045	Deletion	1	+	695359	721816	CATCAAACGATTTAGAAAAAGGAGC|TAGACTAAGGAATACGTTATTGAAA	TCAAACGATTTAGAAAAAGGAGCTA|GACTAAGGAATACGTTATTGAAAAT
gi|48696991|ref|NC_005892.1|	2537	2539	Deletion	1	+	156818	156563	AGATGAAACTAGGGCTAGGCTGGTT|GTAAATAGATCGGTGTGGAATGAGT	GATGAAACTAGGGCTAGGCTGGTTG|TAAATAGATCGGTGTGGAATGAGTT
gi|48696991|ref|NC_005892.1|	5415	5417	Deletion	1	+	425331	422513	TTCAGGATTGCTTATAAACGAAGGA|CAAGCAGTGATAGATGTACTTTTGC	TCAGGATTGCTTATAAACGAAGGAC|AAGCAGTGATAGATGTACTTTTGCT
gi|48696991|ref|NC_005892.1|	13994	13996	Deletion	1	+	33595	33563	ATTGTGGTTATTATTGGTAGAAAGC|GAAGCGGTAAGAGCTACCTTATTAA	TTGTGGTTATTATTGGTAGAAAGCG|AAGCGGTAAGAGCTACCTTATTAAG
gi|48696991|ref|NC_005892.1|	3002	3004	Deletion	1	+	6782	6707	CAGAAAAAAGACAAATCTGCATTAT|TTATATCCCGAAGAATATATAAAAG	AGAAAAAAGACAAATCTGCATTATT|TATATCCCGAAGAATATATAAAAGT
gi|48696991|ref|NC_005892.1|	17605	17608	Deletion	1	+	24654	23800	AATTTATTTCATAATAAATTCTTTT|TAATAGGAATAATTGTAATAATATT	TTTATTTCATAATAAATTCTTTTTA|ATAGGAATAATTGTAATAATATTAA
gi|48696991|ref|NC_005892.1|	14135	14137	Deletion	1	+	21383	23156	TTCGGGTATAATGTTGTTACACTTT|CAGACATAGTTTCCAAACAATATGT	TCGGGTATAATGTTGTTACACTTTC|AGACATAGTTTCCAAACAATATGTT
gi|48696991|ref|NC_005892.1|	1765	1767	Deletion	1	+	10998	10894	GAGAACAAGATGGATGGAATACATA|ATAAAAGAGAAAGAATTAAAGAAAT	AGAACAAGATGGATGGAATACATAA|TAAAAGAGAAAGAATTAAAGAAATG
gi|48696991|ref|NC_005892.1|	10037	10039	Deletion	1	+	11401	11511	AGCTCTTTACTCAAAAAATAGACGA|AATGAAAAAATTCTTTATGGAATAC	GCTCTTTACTCAAAAAATAGACGAA|ATGAAAAAATTCTTTATGGAATACG
gi|48696991|ref|NC_005892.1|	3988	3990	Deletion	1	+	177751	180599	AGCTCATCTCTATAACGAGAAGATC|AGAAATCAGTCATTCCAAAATGCTA	GCTCATCTCTATAACGAGAAGATCA|GAAATCAGTCATTCCAAAATGCTAT
gi|48696991|ref|NC_005892.1|	5984	5986	Deletion	1	+	30032	30098	AGCTAATGCAAAAGTGAAATATTAC|TACAAACTTTCAGAGAAGCAAGATT	GCTAATGCAAAAGTGAAATATTACT|ACAAACTTTCAGAGAAGCAAGATTT
gi|48696991|ref|NC_005892.1|	2571	2574	Deletion	1	+	170466	170786	TCGGTGTGGAATGAGTTATATGAAT|ATATGTCAAACGTGAAACAGGGTAA	GGTGTGGAATGAGTTATATGAATAT|ATGTCAAACGTGAAACAGGGTAAAG
gi|48696991|ref|NC_005892.1|	10494	10496	Deletion	1	+	245469	245330	AAGAGTAGTAAGTTTTCGAGCAAAA|TATAATGAAATTGAGATGATAGATA	AGAGTAGTAAGTTTTCGAGCAAAAT|ATAATGAAATTGAGATGATAGATAA
gi|48696991|ref|NC_005892.1|	16287	16289	Deletion	1	+	123882	122445	AGGAATAGGTCACGTAGAAAAAGTA|ATCCAGAAAGATATAACTCATCCAC	GGAATAGGTCACGTAGAAAAAGTAA|TCCAGAAAGATATAACTCATCCACC
gi|48696991|ref|NC_005892.1|	10758	10760	Deletion	1	+	76829	76858	ACGAAATAGAACTTATTTGGAATAA|GAAGTTTTGGCTAGGAAAAGTGTAT	CGAAATAGAACTTATTTGGAATAAG|AAGTTTTGGCTAGGAAAAGTGTATG
gi|48696991|ref|NC_005892.1|	10186	10188	Deletion	1	+	28459	30023	CTACTTGCTAAAGCATTGTTGAAGA|AGGGGTAAGAAATGGAAAGAGTAAT	TACTTGCTAAAGCATTGTTGAAGAA|GGGGTAAGAAATGGAAAGAGTAATA
gi|48696991|ref|NC_005892.1|	137	139	Deletion	1	+	361221	361244	GCAGCTAGAGCAGCGGAAGAATTGG|CACCCGAAGAAATAGCAGCTAGACA	CAGCTAGAGCAGCGGAAGAATTGGC|ACCCGAAGAAATAGCAGCTAGACAA
gi|48696991|ref|NC_005892.1|	10934	10936	Deletion	1	+	10966	10709	AAGTAATGGCAAAAGGTAAGAAGGT|TTATAAAACTTTTCCTTTAGATGAA	AGTAATGGCAAAAGGTAAGAAGGTT|TATAAAACTTTTCCTTTAGATGAAG
gi|48696991|ref|NC_005892.1|	9412	9414	Deletion	1	+	27223	27615	AAATGGTTAAAATTGAAAAAATATA|CAATATATATAAGTGCAATTGTGGA	AATGGTTAAAATTGAAAAAATATAC|AATATATATAAGTGCAATTGTGGAT
gi|48696991|ref|NC_005892.1|	14368	14371	Deletion	1	+	83149	80907	GATAGGGCTTATATTAAGTACACAG|AGAGTCTATGATCTAATGCCGATTG	TAGGGCTTATATTAAGTACACAGAG|AGTCTATGATCTAATGCCGATTGTC
gi|48696991|ref|NC_005892.1|	17625	17627	Deletion	1	+	22335	22321	CTTTTTAATAGGAATAATTGTAATA|ATATTAATAATAATAGGAATAATAG	TTTTTAATAGGAATAATTGTAATAA|TATTAATAATAATAGGAATAATAGT
gi|48696991|ref|NC_005892.1|	14306	14308	Deletion	1	+	88948	89584	AAGTATAGGCAGAAAGTAACGCCGG|CAATCGATGAGGCACTACATGCGAA	AGTATAGGCAGAAAGTAACGCCGGC|AATCGATGAGGCACTACATGCGAAT
gi|48696991|ref|NC_005892.1|	5344	5347	Deletion	1	+	480341	477855	GTAGATAGAGAATATCCAGTTTCTT|CTAATAATTTAAACGTTTTTTTTGA	AGATAGAGAATATCCAGTTTCTTCT|AATAATTTAAACGTTTTTTTTGAAA
gi|48696991|ref|NC_005892.1|	6238	6242	Deletion	1	+	71834	71639	TAACACCATTTTTCAATAATAATAA|TACAATGACATATTCTATTGGAGCA	CACCATTTTTCAATAATAATAATAC|AATGACATATTCTATTGGAGCAAAT
gi|48696991|ref|NC_005892.1|	16491	16494	Deletion	1	+	89873	99889	TGCAGCAGCGCTAGGAAGAGAAACG|GGAGAGTTAATAAGGTATCATCACT	CAGCAGCGCTAGGAAGAGAAACGGG|AGAGTTAATAAGGTATCATCACTTC
gi|48696991|ref|NC_005892.1|	15644	15648	Deletion	1	+	349277	352218	TAACACAGATCCAACCGAATATGAG|CTAAAAATTGTTAGAGGTGTACCAA	CACAGATCCAACCGAATATGAGCTA|AAAATTGTTAGAGGTGTACCAACTG
gi|48696991|ref|NC_005892.1|	12971	12973	Deletion	1	+	61127	59536	ATAATAAAAGGACGCAAAAGGATGG|ACATTATTAAGGATTTGTTGGACGC	TAATAAAAGGACGCAAAAGGATGGA|CATTATTAAGGATTTGTTGGACGCG
gi|48696991|ref|NC_005892.1|	17364	17366	Deletion	1	+	297202	308479	ATATAATCCTTTTACTAATGGAGAA|CAGGCACAAGAAGCCGGGACAGCAT	TATAATCCTTTTACTAATGGAGAAC|AGGCACAAGAAGCCGGGACAGCATT
gi|48696991|ref|NC_005892.1|	14184	14186	Deletion	1	+	35740	36142	TTGTCGTGTATGATAGAGAAAAAAA|TGATGTATTTTTTGAAAAATTATGG	TGTCGTGTATGATAGAGAAAAAAAT|GATGTATTTTTTGAAAAATTATGGA
gi|48696991|ref|NC_005892.1|	13099	13101	Deletion	1	+	36213	36657	AATCAAATCAAAGCTTAAACTCAAA|GAAGCAGCACAAAATGAGCAAAAAG	ATCAAATCAAAGCTTAAACTCAAAG|AAGCAGCACAAAATGAGCAAAAAGT
gi|48696991|ref|NC_005892.1|	11255	11257	Deletion	1	+	104534	103931	CAAAAACCTTTGTGTCTTTTTTGCA|AACTTCGTTAGCATACTATTTTTTT	AAAAACCTTTGTGTCTTTTTTGCAA|ACTTCGTTAGCATACTATTTTTTTG
gi|48696991|ref|NC_005892.1|	14407	14410	Deletion	1	+	64235	63807	AATGCCGATTGTCTACAAACAAGCA|GATCTCATTATAATGTTTTATACCA	TGCCGATTGTCTACAAACAAGCAGA|TCTCATTATAATGTTTTATACCAGA
gi|48696991|ref|NC_005892.1|	17221	17224	Deletion	1	+	775842	771110	CCTTCTTCTCCAAGTTTTCCATCAT|CTCCAAGCAGTCCTAGCATACAACT	TTCTTCTCCAAGTTTTCCATCATCT|CCAAGCAGTCCTAGCATACAACTAC
gi|48696991|ref|NC_005892.1|	382	384	Deletion	1	+	1236796	1225261	CGCATTAGGTGGATTAGCATTATAC|AGTTACTTGAATAGAAATCAGCCCG	GCATTAGGTGGATTAGCATTATACA|GTTACTTGAATAGAAATCAGCCCGG
gi|48696991|ref|NC_005892.1|	11129	11131	Deletion	1	+	50815	51626	ATTGAACGGATACGTTCAATAACAG|GACTGTCTCAAAAGCAAGTTACTGA	TTGAACGGATACGTTCAATAACAGG|ACTGTCTCAAAAGCAAGTTACTGAA
gi|48696991|ref|NC_005892.1|	1297	1299	Deletion	1	+	28496	28620	TAGTTCAGCAGAATCCCAAGTTATT|CGGGATTTCAGTGTGGATATGGATT	AGTTCAGCAGAATCCCAAGTTATTC|GGGATTTCAGTGTGGATATGGATTA
gi|48696991|ref|NC_005892.1|	15589	15592	Deletion	1	+	168912	170959	GACAGATATATAAGAGGCAGTTAGT|TTATGTGATAAACAGTACCTCAGGA	CAGATATATAAGAGGCAGTTAGTTT|ATGTGATAAACAGTACCTCAGGAAT
gi|48696991|ref|NC_005892.1|	8229	8231	Deletion	1	+	49774	50709	AGGTTAAGATGAATGAAGGAGATGA|AGCGTTAATAATAATGATAAGTCAG	GGTTAAGATGAATGAAGGAGATGAA|GCGTTAATAATAATGATAAGTCAGA
gi|48696991|ref|NC_005892.1|	15964	15966	Deletion	1	+	266164	271796	AATATGTTGCACGTCAAAAAAGAAG|GATAAAGAGATAGATGAGGTAAGAT	ATATGTTGCACGTCAAAAAAGAAGG|ATAAAGAGATAGATGAGGTAAGATG
gi|48696991|ref|NC_005892.1|	13355	13358	Deletion	1	+	154524	156447	GACGTGGAACTAAACGACATAATTC|CCGACGAAAGAATTAAACAACACGG	CGTGGAACTAAACGACATAATTCCC|GACGAAAGAATTAAACAACACGGGA
gi|48696991|ref|NC_005892.1|	8026	8028	Deletion	1	+	17270	17140	ATTCCTCACGAACGCATTCTCCATA|AATATGTTAAAAGAATTCCCTACGA	TTCCTCACGAACGCATTCTCCATAA|ATATGTTAAAAGAATTCCCTACGAC
gi|48696991|ref|NC_005892.1|	8330	8332	Deletion	1	+	51457	50949	AGACAGGGTAAAATCTCATTTTATG|AGGTGTGGTGATGAAAGTGGAAGAA	GACAGGGTAAAATCTCATTTTATGA|GGTGTGGTGATGAAAGTGGAAGAAG
gi|48696991|ref|NC_005892.1|	14074	14076	Deletion	1	+	10234	10285	CAAAATCTCTTACATAATAGATGAC|CATAATCTTCTAAGAAGTGGTTCAG	AAAATCTCTTACATAATAGATGACC|ATAATCTTCTAAGAAGTGGTTCAGA
gi|48696991|ref|NC_005892.1|	13847	13849	Deletion	1	+	37542	37431	CAGCTCCTTTAAGCGGGTCTCTTCA|ATTCTTCTACATTTTAGTTTTGGCG	AGCTCCTTTAAGCGGGTCTCTTCAA|TTCTTCTACATTTTAGTTTTGGCGT
gi|48696991|ref|NC_005892.1|	15289	15292	Deletion	1	+	80033	82658	GTTCAGTGAATCTTAACGTAATGTG|GGAATTCGATCTAGCTAGATTCCCT	TCAGTGAATCTTAACGTAATGTGGG|AATTCGATCTAGCTAGATTCCCTGC
gi|48696991|ref|NC_005892.1|	9791	9793	Deletion	1	+	55539	55055	TTCAATGTAATAAAACGATACGATT|AGGAGAATTATGTTACTTCGATCCA	TCAATGTAATAAAACGATACGATTA|GGAGAATTATGTTACTTCGATCCAG
gi|48696991|ref|NC_005892.1|	3129	3131	Deletion	1	+	45234	45973	TTAACGACAATGAGCAGGGAAGGGA|ATCATAAAGACATTGAAAAGTACGG	TAACGACAATGAGCAGGGAAGGGAA|TCATAAAGACATTGAAAAGTACGGT
gi|48696991|ref|NC_005892.1|	543	545	Deletion	1	+	14219	18019	CTGTCCCCGGAATCCCCTCTAGTCC|TAGTAGCCCAAGCTCTCCAGCGGGC	TGTCCCCGGAATCCCCTCTAGTCCT|AGTAGCCCAAGCTCTCCAGCGGGCG
gi|48696991|ref|NC_005892.1|	2990	2992	Deletion	1	+	7409	7363	GAAGCATCCCGGCAGAAAAAAGACA|AATCTGCATTATTTATATCCCGAAG	AAGCATCCCGGCAGAAAAAAGACAA|ATCTGCATTATTTATATCCCGAAGA
gi|48696991|ref|NC_005892.1|	14863	14865	Deletion	1	+	29843	31347	ACGCTATGCATTATGTAATATTGTT|AGTAGTTGTAGCTATCGGTGTATGG	CGCTATGCATTATGTAATATTGTTA|GTAGTTGTAGCTATCGGTGTATGGG
gi|48696991|ref|NC_005892.1|	13030	13033	Deletion	1	+	38254	38422	TGAAGAATGTATAGTGAAGGGGATA|GAATCATGGTGGAATAATAAGCATC	AAGAATGTATAGTGAAGGGGATAGA|ATCATGGTGGAATAATAAGCATCCG
gi|48696991|ref|NC_005892.1|	524	526	Deletion	1	+	14579	14828	TCTCCCGGCGCTCTTGGCGCTGTCC|CCGGAATCCCCTCTAGTCCTAGTAG	CTCCCGGCGCTCTTGGCGCTGTCCC|CGGAATCCCCTCTAGTCCTAGTAGC
gi|48696991|ref|NC_005892.1|	484	486	Deletion	1	+	40416	40827	TTCCAGCCCCTACAACCTTCCTCCA|ACTAACTTACCAAACTCTCCCGGCG	TCCAGCCCCTACAACCTTCCTCCAA|CTAACTTACCAAACTCTCCCGGCGC
gi|48696991|ref|NC_005892.1|	931	935	Deletion	1	+	854383	845057	GCAATAGGAGGAGCTGCAGGGTTAG|GCGCTGGATTGCTAGGTGCAGGAAT	ATAGGAGGAGCTGCAGGGTTAGGCG|CTGGATTGCTAGGTGCAGGAATTGG
gi|48696991|ref|NC_005892.1|	15026	15029	Deletion	1	+	625998	646452	ACCTATTAAAATACCCCGCAATAAT|TTTATCAGAAAGATTAGGGTTCAGC	CTATTAAAATACCCCGCAATAATTT|TATCAGAAAGATTAGGGTTCAGCTA
gi|48696991|ref|NC_005892.1|	327	329	Deletion	1	+	1426362	1430546	GAAGATTGAGTGGCTTGAAGAAAGC|AGCGTTAGCAGGTTTAGGAATTGGA	AAGATTGAGTGGCTTGAAGAAAGCA|GCGTTAGCAGGTTTAGGAATTGGAG
gi|48696991|ref|NC_005892.1|	12625	12628	Deletion	1	+	33919	37320	TTGGAAAAGGTGGAAGAAATGAGGA|AAGAGGCAATTGAGGATTTAGAAGA	GGAAAAGGTGGAAGAAATGAGGAAA|GAGGCAATTGAGGATTTAGAAGAAG
gi|48696991|ref|NC_005892.1|	11310	11312	Deletion	1	+	94570	93819	ATTCATGTAACTCTTCAAACTCTTT|CATGCCCTTCTCTGTAAGAAATAAA	TTCATGTAACTCTTCAAACTCTTTC|ATGCCCTTCTCTGTAAGAAATAAAA
gi|48696991|ref|NC_005892.1|	16860	16863	Deletion	1	+	107021	107089	AGAAACAGGAGGAGAAACAGCTACA|GATCTATTAAATCCTCTTGCGAAAG	AAACAGGAGGAGAAACAGCTACAGA|TCTATTAAATCCTCTTGCGAAAGAT
gi|48696991|ref|NC_005892.1|	12531	12533	Deletion	1	+	23333	23733	TAAAGCAGAGAAAGAGAGAGGAAGT|TAGTTACGGTTTAATTGGATTAGGT	AAAGCAGAGAAAGAGAGAGGAAGTT|AGTTACGGTTTAATTGGATTAGGTT
gi|48696991|ref|NC_005892.1|	17410	17414	Deletion	1	+	341967	337725	GCATTACAAAATATTCAAGGTACTG|CAGCTTCTCCAAGCTCTCAAACCAA	TTACAAAATATTCAAGGTACTGCAG|CTTCTCCAAGCTCTCAAACCAACTT
gi|48696991|ref|NC_005892.1|	11280	11283	Deletion	1	+	103643	86767	AACTTCGTTAGCATACTATTTTTTT|GAAAAATTCATGTAACTCTTCAAAC	CTTCGTTAGCATACTATTTTTTTGA|AAAATTCATGTAACTCTTCAAACTC
gi|48696991|ref|NC_005892.1|	5756	5758	Deletion	1	+	94443	88745	ATGGCTATTTAATAATAAGCATAAC|GAACACATCAACAGGCAATATAGGT	TGGCTATTTAATAATAAGCATAACG|AACACATCAACAGGCAATATAGGTC
gi|48696991|ref|NC_005892.1|	8240	8242	Deletion	1	+	49438	49345	AATGAAGGAGATGAAGCGTTAATAA|TAATGATAAGTCAGAGACTGGAAGA	ATGAAGGAGATGAAGCGTTAATAAT|AATGATAAGTCAGAGACTGGAAGAG
gi|48696991|ref|NC_005892.1|	8053	8055	Deletion	1	+	17040	16818	TATGTTAAAAGAATTCCCTACGACA|ATTACGATAGATAAGTTAGATGAAG	ATGTTAAAAGAATTCCCTACGACAA|TTACGATAGATAAGTTAGATGAAGA
gi|48696991|ref|NC_005892.1|	16994	16996	Deletion	1	+	554167	563002	AAGATTTAGGAGAAGAAGGAAATGT|AGAGAAAGATCTAGAAGACCTCACA	AGATTTAGGAGAAGAAGGAAATGTA|GAGAAAGATCTAGAAGACCTCACAT
gi|48696991|ref|NC_005892.1|	8628	8630	Deletion	1	+	19515	19703	CTTCTCATGATAATGGCAAAGCTAG|GGATGACTATAGGTGAGGGGAAAGT	TTCTCATGATAATGGCAAAGCTAGG|GATGACTATAGGTGAGGGGAAAGTT
gi|48696991|ref|NC_005892.1|	10708	10711	Deletion	1	+	54695	55028	TGCTCTGCATTTGGCAATTTCATCT|TTGTTAGATGAGGTTGAGAAGGCGA	CTCTGCATTTGGCAATTTCATCTTT|GTTAGATGAGGTTGAGAAGGCGAAC
gi|48696991|ref|NC_005892.1|	4162	4164	Deletion	1	+	23256	22946	ATCTCAAAATCAGCCCGCTCAAAAG|TAATATCTTTTTTTTCTTGGCTCGA	TCTCAAAATCAGCCCGCTCAAAAGT|AATATCTTTTTTTTCTTGGCTCGAA
gi|48696991|ref|NC_005892.1|	7503	7505	Deletion	1	+	9931	9996	CACGTTTATTTTACAATTCAGCAGG|AGATAGAAAAATTCAAAAAGTATAT	ACGTTTATTTTACAATTCAGCAGGA|GATAGAAAAATTCAAAAAGTATATG
gi|48696991|ref|NC_005892.1|	3818	3820	Deletion	1	+	37466	43734	TATCTGATTATATCTTCTAAAAATA|AGAAGAGGAGGAGAAGGTAATATCT	ATCTGATTATATCTTCTAAAAATAA|GAAGAGGAGGAGAAGGTAATATCTA
gi|48696991|ref|NC_005892.1|	6253	6255	Deletion	1	+	68240	68049	ATAATAATAATACAATGACATATTC|TATTGGAGCAAATTCAGAGTTCGAG	TAATAATAATACAATGACATATTCT|ATTGGAGCAAATTCAGAGTTCGAGA
gi|48696991|ref|NC_005892.1|	16013	16015	Deletion	1	+	407766	411954	TGTCTTTTTTTGGAGGATTGTTTAA|TGACGTAGAGAACGCAGTCAGTAAT	GTCTTTTTTTGGAGGATTGTTTAAT|GACGTAGAGAACGCAGTCAGTAATT
gi|48696991|ref|NC_005892.1|	4836	4839	Deletion	1	+	84242	86429	AGTACCGATAGAGATAGATTTTCAA|AAAGTAGAGGCTAAATTTAATGAGG	TACCGATAGAGATAGATTTTCAAAA|AGTAGAGGCTAAATTTAATGAGGGG
gi|48696991|ref|NC_005892.1|	2883	2885	Deletion	1	+	63288	61388	GTATTGGGCTATGATGAATCTACAT|ATCGTCATTTCGCTACTCACATTAA	TATTGGGCTATGATGAATCTACATA|TCGTCATTTCGCTACTCACATTAAA
gi|48696991|ref|NC_005892.1|	14158	14161	Deletion	1	+	27224	27334	TTCAGACATAGTTTCCAAACAATAT|GTTGTCGTGTATGATAGAGAAAAAA	CAGACATAGTTTCCAAACAATATGT|TGTCGTGTATGATAGAGAAAAAAAT
gi|48696991|ref|NC_005892.1|	6360	6362	Deletion	1	+	16154	18296	GGTTTAGCAATACTAGAATTCTCGT|TAGAGAGAGTTTTCGAAAAAGGAAA	GTTTAGCAATACTAGAATTCTCGTT|AGAGAGAGTTTTCGAAAAAGGAAAT
gi|48696991|ref|NC_005892.1|	16660	16663	Deletion	1	+	620103	611333	TCGCAATTAGCTGCGAACATCATAC|CCGTGACGGGGACTTTTGGACACTT	GCAATTAGCTGCGAACATCATACCC|GTGACGGGGACTTTTGGACACTTGG
gi|48696991|ref|NC_005892.1|	16017	16019	Deletion	1	+	415416	426218	TTTTTTTGGAGGATTGTTTAATGAC|GTAGAGAACGCAGTCAGTAATTTTA	TTTTTTGGAGGATTGTTTAATGACG|TAGAGAACGCAGTCAGTAATTTTAC
gi|48696991|ref|NC_005892.1|	15991	15993	Deletion	1	+	387643	386418	TAAAGAGATAGATGAGGTAAGATGT|CTTTTTTTGGAGGATTGTTTAATGA	AAAGAGATAGATGAGGTAAGATGTC|TTTTTTTGGAGGATTGTTTAATGAC
gi|48696991|ref|NC_005892.1|	17093	17098	Deletion	1	+	851324	896142	TAAGCAAATATGGAACATTGGGATT|AGTAGGCGTAGGAATAGGAATTCCA	CAAATATGGAACATTGGGATTAGTA|GGCGTAGGAATAGGAATTCCATTAG
gi|48696991|ref|NC_005892.1|	4709	4711	Deletion	1	+	41867	40684	TCAAAAATGATATAGAATACGTGAT|TCTGTCACGTAGAAATCATGTAGCA	CAAAAATGATATAGAATACGTGATT|CTGTCACGTAGAAATCATGTAGCAG
gi|48696991|ref|NC_005892.1|	15261	15264	Deletion	1	+	61431	62566	GCGCCCGGAACATCTGTACCTGCAT|CTGGTTCAGTGAATCTTAACGTAAT	GCCCGGAACATCTGTACCTGCATCT|GGTTCAGTGAATCTTAACGTAATGT
gi|48696991|ref|NC_005892.1|	4484	4486	Deletion	1	+	8004	8266	AAGAAGAACTATTAGAACTATTAGA|AAGATATGCGTTACGATATAAATTA	AGAAGAACTATTAGAACTATTAGAA|AGATATGCGTTACGATATAAATTAA
gi|48696991|ref|NC_005892.1|	2322	2324	Deletion	1	+	55666	58349	GGATATGTTGTTTTGTACATGATGA|AGTATATATGGGGTATGAGCGTAAG	GATATGTTGTTTTGTACATGATGAA|GTATATATGGGGTATGAGCGTAAGC
gi|48696991|ref|NC_005892.1|	10326	10328	Deletion	1	+	30362	30431	AGAGTTTGAAATAGAATTAGACTGG|ACTGTAACAGTCTCGTTTAAGATAA	GAGTTTGAAATAGAATTAGACTGGA|CTGTAACAGTCTCGTTTAAGATAAA
gi|48696991|ref|NC_005892.1|	3255	3257	Deletion	1	+	165900	164667	AAGACGGGAAAGACATGGTACGGCA|TAAACTTAGATCTTCTATTCCCCGA	AGACGGGAAAGACATGGTACGGCAT|AAACTTAGATCTTCTATTCCCCGAC
gi|48696991|ref|NC_005892.1|	1112	1114	Deletion	1	+	33591	33171	TAGAAACTACGAGTCTTGGCGCTTT|CTTTAATCCGTTAGTAATTACGATA	AGAAACTACGAGTCTTGGCGCTTTC|TTTAATCCGTTAGTAATTACGATAA
gi|48696991|ref|NC_005892.1|	11620	11622	Deletion	1	+	30656	30536	TAATCCAAGTGGGAAACATGAACGA|TAATACTTATATACTTTCTAACACA	AATCCAAGTGGGAAACATGAACGAT|AATACTTATATACTTTCTAACACAG
gi|48696991|ref|NC_005892.1|	13854	13856	Deletion	1	+	37544	38271	TTTAAGCGGGTCTCTTCAATTCTTC|TACATTTTAGTTTTGGCGTGTGAGA	TTAAGCGGGTCTCTTCAATTCTTCT|ACATTTTAGTTTTGGCGTGTGAGAC
gi|48696991|ref|NC_005892.1|	16690	16693	Deletion	1	+	520933	507761	ACGGGGACTTTTGGACACTTGGCAG|CGCATCCGGGAGAATCATTGGGGAG	GGGGACTTTTGGACACTTGGCAGCG|CATCCGGGAGAATCATTGGGGAGTA
gi|48696991|ref|NC_005892.1|	10891	10893	Deletion	1	+	15516	15514	TATCCAAAAGAAAAAGAAAGAAGGA|ATATTGGCATGGGGTGGGAAGTAAT	ATCCAAAAGAAAAAGAAAGAAGGAA|TATTGGCATGGGGTGGGAAGTAATG
gi|48696991|ref|NC_005892.1|	11808	11810	Deletion	1	+	21890	21745	TCAATAGATGCATATTATTATACTG|TAAGGATTAGGGCTATTTTGAATGA	CAATAGATGCATATTATTATACTGT|AAGGATTAGGGCTATTTTGAATGAG
gi|48696991|ref|NC_005892.1|	6735	6737	Deletion	1	+	72861	73075	ATAAATGAGTTAGTGGAAAATACTA|ATTTCGTAACTCAAAGCGTAACTCT	TAAATGAGTTAGTGGAAAATACTAA|TTTCGTAACTCAAAGCGTAACTCTC
gi|48696991|ref|NC_005892.1|	16687	16689	Deletion	1	+	533599	519415	GTGACGGGGACTTTTGGACACTTGG|CAGCGCATCCGGGAGAATCATTGGG	TGACGGGGACTTTTGGACACTTGGC|AGCGCATCCGGGAGAATCATTGGGG
gi|48696991|ref|NC_005892.1|	2799	2802	Deletion	1	+	74594	74586	TTTATGTTAAAACAGAGGAAGAAGG|CAAACCCGGAGCAATGGAGTAAAGA	TATGTTAAAACAGAGGAAGAAGGCA|AACCCGGAGCAATGGAGTAAAGAAG
gi|48696991|ref|NC_005892.1|	2391	2394	Deletion	1	+	124188	123822	AACGAACAAGCTAAAGAATTAGGAT|TTAGTAAGGAGGGGGAAGAATATGT	CGAACAAGCTAAAGAATTAGGATTT|AGTAAGGAGGGGGAAGAATATGTTT
gi|48696991|ref|NC_005892.1|	15474	15476	Deletion	1	+	903632	897129	TTAGGCGCAGACGGTGAAATGCCTC|TCGCTACGGTCTTACCGAAGGTTAT	TAGGCGCAGACGGTGAAATGCCTCT|CGCTACGGTCTTACCGAAGGTTATC
gi|48696991|ref|NC_005892.1|	14476	14478	Deletion	1	+	30493	30327	GTGGATCTCAAAGTACATTAGCACG|GAAGCAGCAGAGAAAGTGAAAACTC	TGGATCTCAAAGTACATTAGCACGG|AAGCAGCAGAGAAAGTGAAAACTCT
gi|48696991|ref|NC_005892.1|	8051	8053	Deletion	1	+	17112	17040	AATATGTTAAAAGAATTCCCTACGA|CAATTACGATAGATAAGTTAGATGA	ATATGTTAAAAGAATTCCCTACGAC|AATTACGATAGATAAGTTAGATGAA
gi|48696991|ref|NC_005892.1|	10181	10183	Deletion	1	+	25523	25963	TTAAACTACTTGCTAAAGCATTGTT|GAAGAAGGGGTAAGAAATGGAAAGA	TAAACTACTTGCTAAAGCATTGTTG|AAGAAGGGGTAAGAAATGGAAAGAG
gi|48696991|ref|NC_005892.1|	4610	4613	Deletion	1	+	32863	33348	CTAAAGTAGAAAAGATAATGAGATT|GTGAGCTAAAATGAGAACGCTTTTT	AAAGTAGAAAAGATAATGAGATTGT|GAGCTAAAATGAGAACGCTTTTTTT
gi|48696991|ref|NC_005892.1|	11516	11518	Deletion	1	+	9431	9522	AATACTTTCAGAATAATGTAGTAGT|TTATCCTCATATACTTTCTGATTTT	ATACTTTCAGAATAATGTAGTAGTT|TATCCTCATATACTTTCTGATTTTC
gi|48696991|ref|NC_005892.1|	5453	5456	Deletion	1	+	216493	204303	ATGTACTTTTGCTAAAGAAAAGCCA|CGAAGGACTAAGTCCAATACCGGGC	GTACTTTTGCTAAAGAAAAGCCACG|AAGGACTAAGTCCAATACCGGGCGA
gi|48696991|ref|NC_005892.1|	793	795	Deletion	1	+	263777	277232	GAAGAAGCACAAGCACGGGTGAGAT|AGATGGCATTAGGAGATGCATTAGG	AAGAAGCACAAGCACGGGTGAGATA|GATGGCATTAGGAGATGCATTAGGA
gi|48696991|ref|NC_005892.1|	13360	13363	Deletion	1	+	157405	156446	GGAACTAAACGACATAATTCCCGAC|GAAAGAATTAAACAACACGGGAAAT	AACTAAACGACATAATTCCCGACGA|AAGAATTAAACAACACGGGAAATAT
gi|48696991|ref|NC_005892.1|	12922	12925	Deletion	1	+	82820	82568	GTTCTTTGCGCCAGAACCAGAGAAA|ATTACGATCAACGGAAAAGAGATTA	TCTTTGCGCCAGAACCAGAGAAAAT|TACGATCAACGGAAAAGAGATTATA
gi|48696991|ref|NC_005892.1|	11764	11766	Deletion	1	+	22860	23337	CGCTCACAGAGGAGCAGCGAAAAGT|AGAGCAGGGCGGGAGAAAGTCAATA	GCTCACAGAGGAGCAGCGAAAAGTA|GAGCAGGGCGGGAGAAAGTCAATAG
gi|48696991|ref|NC_005892.1|	729	731	Deletion	1	+	148955	153991	TGTGGGTTTGGATAGTTATAGCGCT|AGTGATCATAGCTTTAGTCATATAT	GTGGGTTTGGATAGTTATAGCGCTA|GTGATCATAGCTTTAGTCATATATT
gi|48696991|ref|NC_005892.1|	5887	5889	Deletion	1	+	22855	23281	ACACAAATAACGAATCTGACTTTAA|CAAGCTCGTCAGCAATATTAATATA	CACAAATAACGAATCTGACTTTAAC|AAGCTCGTCAGCAATATTAATATAT
gi|48696991|ref|NC_005892.1|	5986	5988	Deletion	1	+	30098	30131	CTAATGCAAAAGTGAAATATTACTA|CAAACTTTCAGAGAAGCAAGATTTA	TAATGCAAAAGTGAAATATTACTAC|AAACTTTCAGAGAAGCAAGATTTAG
gi|48696991|ref|NC_005892.1|	6940	6944	Deletion	1	+	468555	476949	TATGGGACTTCATAGCAGGGGGAAG|TAGTACGCCGCCTAGTTGGGACATA	GGGACTTCATAGCAGGGGGAAGTAG|TACGCCGCCTAGTTGGGACATAAGA
gi|48696991|ref|NC_005892.1|	5298	5300	Deletion	1	+	279136	294319	AGAAGTAAAAGAGAAGTTTGAGAGA|TACAAGTTTGACGTAGTTTATGTAG	GAAGTAAAAGAGAAGTTTGAGAGAT|ACAAGTTTGACGTAGTTTATGTAGA
gi|48696991|ref|NC_005892.1|	17231	17233	Deletion	1	+	752875	750607	CAAGTTTTCCATCATCTCCAAGCAG|TCCTAGCATACAACTACCGCCAAAG	AAGTTTTCCATCATCTCCAAGCAGT|CCTAGCATACAACTACCGCCAAAGA
gi|48696991|ref|NC_005892.1|	6497	6499	Deletion	1	+	26738	26897	GCCTTACAGTTATAATAATACTACT|TCAACTACTTTTACAAATTTTCAAT	CCTTACAGTTATAATAATACTACTT|CAACTACTTTTACAAATTTTCAATT
gi|48696991|ref|NC_005892.1|	9596	9598	Deletion	1	+	155757	155473	GTTTGGGAGAACGTCTTCAAAAAGA|ACTTTCAGAAATTGCATTTACAAAT	TTTGGGAGAACGTCTTCAAAAAGAA|CTTTCAGAAATTGCATTTACAAATA
gi|48696991|ref|NC_005892.1|	919	923	Deletion	1	+	910883	893267	GGTAAAATTCTAGCAATAGGAGGAG|CTGCAGGGTTAGGCGCTGGATTGCT	AAAATTCTAGCAATAGGAGGAGCTG|CAGGGTTAGGCGCTGGATTGCTAGG
gi|48696991|ref|NC_005892.1|	7879	7881	Deletion	1	+	9304	9438	GAATTGTGTAACACTTGATGAATTA|ATACTAACACTTTCTTCATTAGAAG	AATTGTGTAACACTTGATGAATTAA|TACTAACACTTTCTTCATTAGAAGA
gi|48696991|ref|NC_005892.1|	16733	16735	Deletion	1	+	377431	370428	TGGGGAGTAAGATTAGTGATATAGC|ATTTGGTATAGCTGACCTGCTTCCG	GGGGAGTAAGATTAGTGATATAGCA|TTTGGTATAGCTGACCTGCTTCCGG
gi|48696991|ref|NC_005892.1|	6890	6893	Deletion	1	+	204709	222292	GTGTCAGCTTCAAGCTACAAATCTA|AATAGAAGCACAACATATTCAACAG	GTCAGCTTCAAGCTACAAATCTAAA|TAGAAGCACAACATATTCAACAGTA
gi|48696991|ref|NC_005892.1|	15511	15513	Deletion	1	+	656265	601356	TACCGAAGGTTATCGAGATTCCTAC|ATTTAACGTACCGGCTAGCTCAGCG	ACCGAAGGTTATCGAGATTCCTACA|TTTAACGTACCGGCTAGCTCAGCGC
gi|48696991|ref|NC_005892.1|	5487	5489	Deletion	1	+	67614	68676	AAGTCCAATACCGGGCGAAGGAACG|GGAATACAATTAAGCGCCGGACAGA	AGTCCAATACCGGGCGAAGGAACGG|GAATACAATTAAGCGCCGGACAGAT
gi|48696991|ref|NC_005892.1|	8351	8353	Deletion	1	+	42858	42832	TATGAGGTGTGGTGATGAAAGTGGA|AGAAGATTGGGAAGAAGTAGATGAA	ATGAGGTGTGGTGATGAAAGTGGAA|GAAGATTGGGAAGAAGTAGATGAAA
gi|48696991|ref|NC_005892.1|	10000	10002	Deletion	1	+	5439	5662	ACTGCACAAATATACGAAGAGATGA|ATGAAAAAGCTCAGCTCTTTACTCA	CTGCACAAATATACGAAGAGATGAA|TGAAAAAGCTCAGCTCTTTACTCAA
gi|48696991|ref|NC_005892.1|	12101	12103	Deletion	1	+	27120	27427	CTAAGTTAATAGAAAAGCTTAGTCA|ATACGAAGAAGAAGTAGATACAGAA	TAAGTTAATAGAAAAGCTTAGTCAA|TACGAAGAAGAAGTAGATACAGAAT
gi|48696991|ref|NC_005892.1|	2658	2660	Deletion	1	+	95754	88780	GAAAGGATTAGCGAATTTAATGGAA|TAAAGAGGCAGTTCAGAAGATGGGT	AAAGGATTAGCGAATTTAATGGAAT|AAAGAGGCAGTTCAGAAGATGGGTT
gi|48696991|ref|NC_005892.1|	11022	11024	Deletion	1	+	13960	14361	GAAAGAAAAGTATGGAATAGACACA|AAGCTTGGAACAATAAAATTAGCTT	AAAGAAAAGTATGGAATAGACACAA|AGCTTGGAACAATAAAATTAGCTTT
gi|48696991|ref|NC_005892.1|	5495	5497	Deletion	1	+	69027	68543	TACCGGGCGAAGGAACGGGAATACA|ATTAAGCGCCGGACAGATTTTGAAG	ACCGGGCGAAGGAACGGGAATACAA|TTAAGCGCCGGACAGATTTTGAAGT
gi|48696991|ref|NC_005892.1|	27	29	Deletion	1	+	220693	220345	AAATGGGTTTAGGTTCAGAATTTGG|AGATGTATTAGATGCTTTAAGGAAA	AATGGGTTTAGGTTCAGAATTTGGA|GATGTATTAGATGCTTTAAGGAAAA
gi|48696991|ref|NC_005892.1|	5261	5263	Deletion	1	+	77615	88915	CTAAGTTCGAGTTATTATTGATGGG|AGAAGTTTTTAAAGAAGTAAAAGAG	TAAGTTCGAGTTATTATTGATGGGA|GAAGTTTTTAAAGAAGTAAAAGAGA
gi|48696991|ref|NC_005892.1|	8425	8427	Deletion	1	+	29693	29741	TGCAGTAGAGTAACGTGCGAAGATT|GCGTAGCTGAAATCTGCGGAGATCT	GCAGTAGAGTAACGTGCGAAGATTG|CGTAGCTGAAATCTGCGGAGATCTT
gi|48696991|ref|NC_005892.1|	7502	7504	Deletion	1	+	9905	10004	TCACGTTTATTTTACAATTCAGCAG|GAGATAGAAAAATTCAAAAAGTATA	CACGTTTATTTTACAATTCAGCAGG|AGATAGAAAAATTCAAAAAGTATAT
gi|48696991|ref|NC_005892.1|	9585	9587	Deletion	1	+	167318	166906	TGACGTTATTCGTTTGGGAGAACGT|CTTCAAAAAGAACTTTCAGAAATTG	GACGTTATTCGTTTGGGAGAACGTC|TTCAAAAAGAACTTTCAGAAATTGC
gi|48696991|ref|NC_005892.1|	8911	8913	Deletion	1	+	9044	9046	CAAACTTACGACTATTTGCAATTAT|TGAATCATTACACGAAGCATATAGA	AAACTTACGACTATTTGCAATTATT|GAATCATTACACGAAGCATATAGAA
gi|48696991|ref|NC_005892.1|	5708	5710	Deletion	1	+	236099	237857	ACAGCGGTTTTGGAACTTCATTACC|ACAAACATATACAATTCCAGCCAAT	CAGCGGTTTTGGAACTTCATTACCA|CAAACATATACAATTCCAGCCAATG
gi|48696991|ref|NC_005892.1|	14928	14930	Deletion	1	+	80310	82874	TATAAATTCGTAAAACTATGAAAAG|GTGGTGAAAAAATGGGAGAAATCTA	ATAAATTCGTAAAACTATGAAAAGG|TGGTGAAAAAATGGGAGAAATCTAT
gi|48696991|ref|NC_005892.1|	13200	13202	Deletion	1	+	100686	103995	AGACAGAAGGAGAAGAAGCACAAGT|AGGAGGAGAACTTCCGGAGCTAACT	GACAGAAGGAGAAGAAGCACAAGTA|GGAGGAGAACTTCCGGAGCTAACTG
gi|48696991|ref|NC_005892.1|	16384	16386	Deletion	1	+	62183	59200	GAAATGGCTATAAGTCACGCTGGAG|GTGAAGCTTTAAACGATGTGCAAAA	AAATGGCTATAAGTCACGCTGGAGG|TGAAGCTTTAAACGATGTGCAAAAG
gi|48696991|ref|NC_005892.1|	788	790	Deletion	1	+	232354	247824	CATAAGAAGAAGCACAAGCACGGGT|GAGATAGATGGCATTAGGAGATGCA	ATAAGAAGAAGCACAAGCACGGGTG|AGATAGATGGCATTAGGAGATGCAT
gi|48696991|ref|NC_005892.1|	3339	3341	Deletion	1	+	222371	223790	AGCGATATATACATTGTGAAAGATA|CGCTAGGACTCACATATGAGAGTTA	GCGATATATACATTGTGAAAGATAC|GCTAGGACTCACATATGAGAGTTAC
gi|48696991|ref|NC_005892.1|	761	763	Deletion	1	+	150448	151175	ATAGCTTTAGTCATATATTATATCT|ATCATAAGAAGAAGCACAAGCACGG	TAGCTTTAGTCATATATTATATCTA|TCATAAGAAGAAGCACAAGCACGGG
gi|48696991|ref|NC_005892.1|	9012	9014	Deletion	1	+	10658	10594	ACTCATTGAGAGAAAGAGTGTAATT|GATGTTATTAAGGAGGCGTTAGGAC	CTCATTGAGAGAAAGAGTGTAATTG|ATGTTATTAAGGAGGCGTTAGGACT
gi|48696991|ref|NC_005892.1|	591	593	Deletion	1	+	62781	64370	GCGTAGTAGCAGGCAGCCCAATGGC|TATGGCAGGCGTAGTACCAAGCCCA	CGTAGTAGCAGGCAGCCCAATGGCT|ATGGCAGGCGTAGTACCAAGCCCAA
gi|48696991|ref|NC_005892.1|	17548	17550	Deletion	1	+	31657	30791	CCAAGCAGTCCAAGTAGCCCAAGCG|GCCAAAGCGGAAGCTCTGGAGGATT	CAAGCAGTCCAAGTAGCCCAAGCGG|CCAAAGCGGAAGCTCTGGAGGATTT
gi|48696991|ref|NC_005892.1|	11751	11753	Deletion	1	+	25446	24764	AATTTAGGAGAAGCGCTCACAGAGG|AGCAGCGAAAAGTAGAGCAGGGCGG	ATTTAGGAGAAGCGCTCACAGAGGA|GCAGCGAAAAGTAGAGCAGGGCGGG
gi|48696991|ref|NC_005892.1|	4033	4035	Deletion	1	+	158814	158416	TGCTATAGACGCGATGGCGAAATCA|ACAGTTGTGGCTACAGAAAGTATTA	GCTATAGACGCGATGGCGAAATCAA|CAGTTGTGGCTACAGAAAGTATTAA
gi|48696991|ref|NC_005892.1|	8261	8264	Deletion	1	+	52657	54617	ATAATAATGATAAGTCAGAGACTGG|AAGAGGGGAAAGTGCTTTCTGACAA	AATAATGATAAGTCAGAGACTGGAA|GAGGGGAAAGTGCTTTCTGACAAAG
gi|48696991|ref|NC_005892.1|	5633	5635	Deletion	1	+	252879	253129	CAATACATCCCTTATTCGAGGTACC|ATCTCAAATCAGTATCGAAAACTTT	AATACATCCCTTATTCGAGGTACCA|TCTCAAATCAGTATCGAAAACTTTC
gi|48696991|ref|NC_005892.1|	9581	9583	Deletion	1	+	168002	168061	CCAATGACGTTATTCGTTTGGGAGA|ACGTCTTCAAAAAGAACTTTCAGAA	CAATGACGTTATTCGTTTGGGAGAA|CGTCTTCAAAAAGAACTTTCAGAAA
gi|48696991|ref|NC_005892.1|	16111	16113	Deletion	1	+	502721	493071	CAGAAAGATATAACTCATCCACCGA|AATTTTACCTACCACCTGTCCATCT	AGAAAGATATAACTCATCCACCGAA|ATTTTACCTACCACCTGTCCATCTA
gi|48696991|ref|NC_005892.1|	8110	8113	Deletion	1	+	23170	24074	CTGTTTAAAGCTAGAGTTAAGGCTC|GAAGATGGTACATTAATTAACGCGA	GTTTAAAGCTAGAGTTAAGGCTCGA|AGATGGTACATTAATTAACGCGATA
gi|48696991|ref|NC_005892.1|	6922	6924	Deletion	1	+	355547	353738	GCACAACATATTCAACAGTATGGGA|CTTCATAGCAGGGGGAAGTAGTACG	CACAACATATTCAACAGTATGGGAC|TTCATAGCAGGGGGAAGTAGTACGC
gi|48696991|ref|NC_005892.1|	7890	7892	Deletion	1	+	9434	9322	CACTTGATGAATTAATACTAACACT|TTCTTCATTAGAAGAAAAGATAGAC	ACTTGATGAATTAATACTAACACTT|TCTTCATTAGAAGAAAAGATAGACT
gi|48696991|ref|NC_005892.1|	10961	10963	Deletion	1	+	9712	9831	ATAAAACTTTTCCTTTAGATGAAGA|AACATTTCAACTATTAGTTAAAGCA	TAAAACTTTTCCTTTAGATGAAGAA|ACATTTCAACTATTAGTTAAAGCAC
gi|48696991|ref|NC_005892.1|	10135	10138	Deletion	1	+	23988	24617	AAATTAGATGAAATGGTAGAATTAG|AGAAAGAGATCGCAGAGAGTTTTAA	ATTAGATGAAATGGTAGAATTAGAG|AAAGAGATCGCAGAGAGTTTTAAAC
gi|48696991|ref|NC_005892.1|	15671	15674	Deletion	1	+	367877	371824	AAAAATTGTTAGAGGTGTACCAACT|GACAAAATCAAGGTAAGTTGGGCTG	AAATTGTTAGAGGTGTACCAACTGA|CAAAATCAAGGTAAGTTGGGCTGCT
gi|48696991|ref|NC_005892.1|	15188	15191	Deletion	1	+	735372	636055	TTATTCAGTCTCGGGTACAGGTCTT|GGCATTTTAATGTACTATACTACAA	ATTCAGTCTCGGGTACAGGTCTTGG|CATTTTAATGTACTATACTACAAAG
gi|48696991|ref|NC_005892.1|	17208	17214	Deletion	1	+	832152	815126	AAACTATCCTATTCCTTCTTCTCCA|AGTTTTCCATCATCTCCAAGCAGTC	ATCCTATTCCTTCTTCTCCAAGTTT|TCCATCATCTCCAAGCAGTCCTAGC
gi|48696991|ref|NC_005892.1|	6176	6178	Deletion	1	+	70902	72022	TCAAGAAGGACTATATTTAATTCGT|ATAAAAGTATATAATACAAATTCAT	CAAGAAGGACTATATTTAATTCGTA|TAAAAGTATATAATACAAATTCATT
gi|48696991|ref|NC_005892.1|	5618	5622	Deletion	1	+	241844	241880	TAAAGCTGAAAGGGACAATACATCC|CTTATTCGAGGTACCATCTCAAATC	AGCTGAAAGGGACAATACATCCCTT|ATTCGAGGTACCATCTCAAATCAGT
gi|48696991|ref|NC_005892.1|	16835	16837	Deletion	1	+	81964	82561	CCGCGTTAGCCGGAGCTAGAGCTTT|AGAAACAGGAGGAGAAACAGCTACA	CGCGTTAGCCGGAGCTAGAGCTTTA|GAAACAGGAGGAGAAACAGCTACAG
gi|48696991|ref|NC_005892.1|	15483	15485	Deletion	1	+	887976	873570	GACGGTGAAATGCCTCTCGCTACGG|TCTTACCGAAGGTTATCGAGATTCC	ACGGTGAAATGCCTCTCGCTACGGT|CTTACCGAAGGTTATCGAGATTCCT
gi|48696991|ref|NC_005892.1|	5032	5035	Deletion	1	+	46333	45826	AAGATAAAGAGACCAGCATTCCTAG|CGTTCAAGCCTATAGAATCCCCGCA	GATAAAGAGACCAGCATTCCTAGCG|TTCAAGCCTATAGAATCCCCGCATT
gi|48696991|ref|NC_005892.1|	4887	4889	Deletion	1	+	74288	68483	GTATGATGTTGTTTGTGGCTATTAT|TATTTAAAGACGCTTAGAGGCTACT	TATGATGTTGTTTGTGGCTATTATT|ATTTAAAGACGCTTAGAGGCTACTC
gi|48696991|ref|NC_005892.1|	3292	3294	Deletion	1	+	174426	174799	TTCTATTCCCCGACTTATTGGACAA|TCTATTACGATTAAGGAAGGATAGC	TCTATTCCCCGACTTATTGGACAAT|CTATTACGATTAAGGAAGGATAGCG
gi|48696991|ref|NC_005892.1|	6810	6812	Deletion	1	+	144024	145750	ATACTAAACGTTCAGGGTTCTGGAT|CACATCTGAGATTGAAATATGCTAG	TACTAAACGTTCAGGGTTCTGGATC|ACATCTGAGATTGAAATATGCTAGC
gi|48696991|ref|NC_005892.1|	9633	9637	Deletion	1	+	124331	123597	TGCATTTACAAATAATATATTACAA|GAAGGAGAACCAGATCTTAAGAGTA	ATTTACAAATAATATATTACAAGAA|GGAGAACCAGATCTTAAGAGTACCA
gi|48696991|ref|NC_005892.1|	9616	9619	Deletion	1	+	143982	142456	AAAGAACTTTCAGAAATTGCATTTA|CAAATAATATATTACAAGAAGGAGA	AGAACTTTCAGAAATTGCATTTACA|AATAATATATTACAAGAAGGAGAAC
gi|48696991|ref|NC_005892.1|	14545	14547	Deletion	1	+	23864	23256	GATTTATGACGTGAATAGTCAAATG|ATAAAAATACATAAGCCGATTTGAG	ATTTATGACGTGAATAGTCAAATGA|TAAAAATACATAAGCCGATTTGAGA
gi|48696991|ref|NC_005892.1|	698	701	Deletion	1	+	136585	137569	GACCTAAACAAAAAGGTATTTGGTG|TACCAGTGTGGGTTTGGATAGTTAT	CCTAAACAAAAAGGTATTTGGTGTA|CCAGTGTGGGTTTGGATAGTTATAG
gi|48696991|ref|NC_005892.1|	17378	17380	Deletion	1	+	343725	348740	CTAATGGAGAACAGGCACAAGAAGC|CGGGACAGCATTACAAAATATTCAA	TAATGGAGAACAGGCACAAGAAGCC|GGGACAGCATTACAAAATATTCAAG
gi|48696991|ref|NC_005892.1|	15279	15281	Deletion	1	+	71231	73876	CCTGCATCTGGTTCAGTGAATCTTA|ACGTAATGTGGGAATTCGATCTAGC	CTGCATCTGGTTCAGTGAATCTTAA|CGTAATGTGGGAATTCGATCTAGCT
gi|48696991|ref|NC_005892.1|	15490	15493	Deletion	1	+	831770	832109	AAATGCCTCTCGCTACGGTCTTACC|GAAGGTTATCGAGATTCCTACATTT	ATGCCTCTCGCTACGGTCTTACCGA|AGGTTATCGAGATTCCTACATTTAA
gi|48696991|ref|NC_005892.1|	92	95	Deletion	1	+	380466	361619	TTAGCAGAACTAGAAGCGTTAGGAA|GAGGCGGAGGAGATGTAGCAGCAGC	AGCAGAACTAGAAGCGTTAGGAAGA|GGCGGAGGAGATGTAGCAGCAGCTA
gi|48696991|ref|NC_005892.1|	9379	9381	Deletion	1	+	13278	15075	TTTGATAGCTCCAATTTGAAGGGGG|AGAGAAGAAAATGGTTAAAATTGAA	TTGATAGCTCCAATTTGAAGGGGGA|GAGAAGAAAATGGTTAAAATTGAAA
gi|48696991|ref|NC_005892.1|	765	767	Deletion	1	+	149148	146498	CTTTAGTCATATATTATATCTATCA|TAAGAAGAAGCACAAGCACGGGTGA	TTTAGTCATATATTATATCTATCAT|AAGAAGAAGCACAAGCACGGGTGAG
gi|48696991|ref|NC_005892.1|	9767	9769	Deletion	1	+	58753	59113	ACAAAATAGAAGGAGCTAAGTGCAT|TCAATGTAATAAAACGATACGATTA	CAAAATAGAAGGAGCTAAGTGCATT|CAATGTAATAAAACGATACGATTAG
gi|48696991|ref|NC_005892.1|	12647	12651	Deletion	1	+	46902	53378	GGAAAGAGGCAATTGAGGATTTAGA|AGAAGGCATGGTAGTAGAGATATTT	AAGAGGCAATTGAGGATTTAGAAGA|AGGCATGGTAGTAGAGATATTTACA
gi|48696991|ref|NC_005892.1|	11337	11339	Deletion	1	+	61183	58668	TGCCCTTCTCTGTAAGAAATAAAAC|CTTTCCATCCGGCGCTTCTTCTTCC	GCCCTTCTCTGTAAGAAATAAAACC|TTTCCATCCGGCGCTTCTTCTTCCC
gi|48696991|ref|NC_005892.1|	2371	2373	Deletion	1	+	104556	112517	GCAAGATACACGAATACTTGAACGA|ACAAGCTAAAGAATTAGGATTTAGT	CAAGATACACGAATACTTGAACGAA|CAAGCTAAAGAATTAGGATTTAGTA
gi|48696991|ref|NC_005892.1|	16058	16061	Deletion	1	+	521108	522663	GTAATTTTACTAAACAAGCTAAAAA|ATCAATTTCTGACGTAGAAAAAGTA	AATTTTACTAAACAAGCTAAAAAAT|CAATTTCTGACGTAGAAAAAGTAAT
gi|48696991|ref|NC_005892.1|	16222	16224	Deletion	1	+	656021	653134	ATAACTCATCCACCGAAATTTTACC|TACCACCTGTCCATCTACCAAATAT	TAACTCATCCACCGAAATTTTACCT|ACCACCTGTCCATCTACCAAATATA
gi|48696991|ref|NC_005892.1|	553	555	Deletion	1	+	25063	27323	AATCCCCTCTAGTCCTAGTAGCCCA|AGCTCTCCAGCGGGCGTAGTAGCAG	ATCCCCTCTAGTCCTAGTAGCCCAA|GCTCTCCAGCGGGCGTAGTAGCAGG
gi|48696991|ref|NC_005892.1|	6308	6310	Deletion	1	+	25688	24403	TGATATATTTACAAAAGAACAAGGA|AATATCTATTACATTCAGCTTCCTC	GATATATTTACAAAAGAACAAGGAA|ATATCTATTACATTCAGCTTCCTCC
gi|48696991|ref|NC_005892.1|	240	244	Deletion	1	+	484722	519737	AAGAAATAGCACCTATAGCAGATGA|AGAAAGAGCATTAAGAGAAGCAGAA	AAATAGCACCTATAGCAGATGAAGA|AAGAGCATTAAGAGAAGCAGAAATA
gi|48696991|ref|NC_005892.1|	5666	5668	Deletion	1	+	267269	267451	TCAGTATCGAAAACTTTCAGCCTAC|TGAAAACTATCTGATTTACAGCGGT	CAGTATCGAAAACTTTCAGCCTACT|GAAAACTATCTGATTTACAGCGGTT
gi|48696991|ref|NC_005892.1|	719	722	Deletion	1	+	144422	142808	GGTGTACCAGTGTGGGTTTGGATAG|TTATAGCGCTAGTGATCATAGCTTT	TGTACCAGTGTGGGTTTGGATAGTT|ATAGCGCTAGTGATCATAGCTTTAG
gi|48696991|ref|NC_005892.1|	15891	15893	Deletion	1	+	48147	48531	TATGTTTCCTACGTGCTTCCATACT|ACGATCAACTCGCAGCGTTACCTGC	ATGTTTCCTACGTGCTTCCATACTA|CGATCAACTCGCAGCGTTACCTGCT
gi|48696991|ref|NC_005892.1|	10408	10411	Deletion	1	+	82588	84491	GCTAAGAAGCAAGGAAAAAATAAAT|CTGAAGTGATAAGAGAGGCATTAAA	TAAGAAGCAAGGAAAAAATAAATCT|GAAGTGATAAGAGAGGCATTAAAAG
gi|48696991|ref|NC_005892.1|	4038	4040	Deletion	1	+	155329	145011	TAGACGCGATGGCGAAATCAACAGT|TGTGGCTACAGAAAGTATTAAGGAC	AGACGCGATGGCGAAATCAACAGTT|GTGGCTACAGAAAGTATTAAGGACA
gi|48696991|ref|NC_005892.1|	3994	3996	Deletion	1	+	181323	181132	TCTCTATAACGAGAAGATCAGAAAT|CAGTCATTCCAAAATGCTATAGACG	CTCTATAACGAGAAGATCAGAAATC|AGTCATTCCAAAATGCTATAGACGC
gi|48696991|ref|NC_005892.1|	17165	17167	Deletion	1	+	979800	994183	GCGGAAAAGGAGGAAATAATCAAAC|ACAGACACAAACTACGCAAAACTAT	CGGAAAAGGAGGAAATAATCAAACA|CAGACACAAACTACGCAAAACTATC
gi|48696991|ref|NC_005892.1|	4885	4887	Deletion	1	+	80156	74288	GGGTATGATGTTGTTTGTGGCTATT|ATTATTTAAAGACGCTTAGAGGCTA	GGTATGATGTTGTTTGTGGCTATTA|TTATTTAAAGACGCTTAGAGGCTAC
gi|48696991|ref|NC_005892.1|	3320	3322	Deletion	1	+	201531	201908	ATTACGATTAAGGAAGGATAGCGAT|ATATACATTGTGAAAGATACGCTAG	TTACGATTAAGGAAGGATAGCGATA|TATACATTGTGAAAGATACGCTAGG
gi|48696991|ref|NC_005892.1|	10284	10286	Deletion	1	+	30647	30276	AACGCATCTCCTCTTCAAAAATGTA|AGAAAAGTATCTCAAACAGAGTTTG	ACGCATCTCCTCTTCAAAAATGTAA|GAAAAGTATCTCAAACAGAGTTTGA
gi|48696991|ref|NC_005892.1|	3223	3226	Deletion	1	+	97324	106064	TTGTAAAGAGAACGATTGATGTCTA|TGAGTCAAAGACGGGAAAGACATGG	GTAAAGAGAACGATTGATGTCTATG|AGTCAAAGACGGGAAAGACATGGTA
gi|48696991|ref|NC_005892.1|	15535	15537	Deletion	1	+	464802	461466	CATTTAACGTACCGGCTAGCTCAGC|GCCAATACATGTAGCATACTTGCAG	ATTTAACGTACCGGCTAGCTCAGCG|CCAATACATGTAGCATACTTGCAGC
gi|48696991|ref|NC_005892.1|	14689	14691	Deletion	1	+	6631	6948	ATTTTCTGAAACTTCTCATATTGAA|AACTTTGTTTTCATAGCAGAATCCA	TTTTCTGAAACTTCTCATATTGAAA|ACTTTGTTTTCATAGCAGAATCCAC
gi|48696991|ref|NC_005892.1|	16705	16710	Deletion	1	+	458279	426756	CACTTGGCAGCGCATCCGGGAGAAT|CATTGGGGAGTAAGATTAGTGATAT	TGGCAGCGCATCCGGGAGAATCATT|GGGGAGTAAGATTAGTGATATAGCA
gi|48696991|ref|NC_005892.1|	8848	8850	Deletion	1	+	9155	9309	ATCAATATTTAGGTGAACAAAATGA|GAAAAAAGATTAATTTGTATAAATG	TCAATATTTAGGTGAACAAAATGAG|AAAAAAGATTAATTTGTATAAATGC
gi|48696991|ref|NC_005892.1|	2781	2783	Deletion	1	+	55233	55169	TGGGAGACTCTTTATGAATTTATGT|TAAAACAGAGGAAGAAGGCAAACCC	GGGAGACTCTTTATGAATTTATGTT|AAAACAGAGGAAGAAGGCAAACCCG
gi|48696991|ref|NC_005892.1|	16967	16969	Deletion	1	+	380568	383603	AATTAGACTTAGAGAAGAATGCAGA|GAAAGATTTAGGAGAAGAAGGAAAT	ATTAGACTTAGAGAAGAATGCAGAG|AAAGATTTAGGAGAAGAAGGAAATG
gi|48696991|ref|NC_005892.1|	16158	16160	Deletion	1	+	483111	527437	TCTACCAAATATACATCAAATCGAA|GCAGGAATAGGTCACGTAGAAAAAG	CTACCAAATATACATCAAATCGAAG|CAGGAATAGGTCACGTAGAAAAAGT
gi|48696991|ref|NC_005892.1|	11347	11350	Deletion	1	+	53055	47286	TGTAAGAAATAAAACCTTTCCATCC|GGCGCTTCTTCTTCCCTTAGTATTT	TAAGAAATAAAACCTTTCCATCCGG|CGCTTCTTCTTCCCTTAGTATTTTA
gi|48696991|ref|NC_005892.1|	11280	11281	Ins:T	58143	+	103643	84893	AACTTCGTTAGCATACTATTTTTTT|GAAAAATTCATGTAACTCTTCAAAC	AACTTCGTTAGCATACTATTTTTTT|GAAAAATTCATGTAACTCTTCAAAC
gi|48696991|ref|NC_005892.1|	5367	5368	Ins:T	3253	+	466211	467501	TTCTAATAATTTAAACGTTTTTTTT|GAAATAGGAGAAAGAAATTCGTTTT	TTCTAATAATTTAAACGTTTTTTTT|GAAATAGGAGAAAGAAATTCGTTTT
gi|48696991|ref|NC_005892.1|	11280	11281	Ins:TT	1112	+	103643	84893	AACTTCGTTAGCATACTATTTTTTT|GAAAAATTCATGTAACTCTTCAAAC	AACTTCGTTAGCATACTATTTTTTT|GAAAAATTCATGTAACTCTTCAAAC
gi|48696991|ref|NC_005892.1|	3438	3439	Ins:C	635	+	305133	303856	AGAGGGAGAGGAACATTAACCCCCC|ATGATATTCGTAGATCTGCCGCTTA	AGAGGGAGAGGAACATTAACCCCCC|ATGATATTCGTAGATCTGCCGCTTA
gi|48696991|ref|NC_005892.1|	14197	14198	Ins:T	493	+	35484	35456	TAGAGAAAAAAATGATGTATTTTTT|GAAAAATTATGGAATGGAGCTAAAT	TAGAGAAAAAAATGATGTATTTTTT|GAAAAATTATGGAATGGAGCTAAAT
gi|48696991|ref|NC_005892.1|	3885	3886	Ins:T	394	+	89764	90824	TAGACTCTAAGACAAAGTATTTTTT|GATGCTAGCAGAAATAGCATTAGAG	TAGACTCTAAGACAAAGTATTTTTT|GATGCTAGCAGAAATAGCATTAGAG
gi|48696991|ref|NC_005892.1|	15999	16000	Ins:T	390	+	386925	391695	TAGATGAGGTAAGATGTCTTTTTTT|GGAGGATTGTTTAATGACGTAGAGA	TAGATGAGGTAAGATGTCTTTTTTT|GGAGGATTGTTTAATGACGTAGAGA
gi|48696991|ref|NC_005892.1|	11278	11279	Ins:A	308	+	103171	103297	CAAACTTCGTTAGCATACTATTTTT|TTGAAAAATTCATGTAACTCTTCAA	CAAACTTCGTTAGCATACTATTTTT|TTGAAAAATTCATGTAACTCTTCAA
gi|48696991|ref|NC_005892.1|	11279	11280	Ins:A	285	+	103297	103643	AAACTTCGTTAGCATACTATTTTTT|TGAAAAATTCATGTAACTCTTCAAA	AAACTTCGTTAGCATACTATTTTTT|TGAAAAATTCATGTAACTCTTCAAA
gi|48696991|ref|NC_005892.1|	11277	11278	Ins:A	259	+	104014	103171	GCAAACTTCGTTAGCATACTATTTT|TTTGAAAAATTCATGTAACTCTTCA	GCAAACTTCGTTAGCATACTATTTT|TTTGAAAAATTCATGTAACTCTTCA
gi|48696991|ref|NC_005892.1|	11280	11281	Ins:A	227	+	103643	84893	AACTTCGTTAGCATACTATTTTTTT|GAAAAATTCATGTAACTCTTCAAAC	AACTTCGTTAGCATACTATTTTTTT|GAAAAATTCATGTAACTCTTCAAAC
gi|48696991|ref|NC_005892.1|	11273	11274	Ins:A	176	+	93612	107921	TTTTGCAAACTTCGTTAGCATACTA|TTTTTTTGAAAAATTCATGTAACTC	TTTTGCAAACTTCGTTAGCATACTA|TTTTTTTGAAAAATTCATGTAACTC
gi|48696991|ref|NC_005892.1|	11274	11275	Ins:A	174	+	107921	104554	TTTGCAAACTTCGTTAGCATACTAT|TTTTTTGAAAAATTCATGTAACTCT	TTTGCAAACTTCGTTAGCATACTAT|TTTTTTGAAAAATTCATGTAACTCT
gi|48696991|ref|NC_005892.1|	14816	14817	Ins:T	172	+	28349	29108	GAAAAAACTAACATAGAGTTTTTTT|GAGGAGAAAGAAATGAAAGAAGACG	GAAAAAACTAACATAGAGTTTTTTT|GAGGAGAAAGAAATGAAAGAAGACG
gi|48696991|ref|NC_005892.1|	11275	11276	Ins:A	166	+	104554	104000	TTGCAAACTTCGTTAGCATACTATT|TTTTTGAAAAATTCATGTAACTCTT	TTGCAAACTTCGTTAGCATACTATT|TTTTTGAAAAATTCATGTAACTCTT
gi|48696991|ref|NC_005892.1|	16059	16060	Ins:A	131	+	521696	521763	TAATTTTACTAAACAAGCTAAAAAA|TCAATTTCTGACGTAGAAAAAGTAA	TAATTTTACTAAACAAGCTAAAAAA|TCAATTTCTGACGTAGAAAAAGTAA
gi|48696991|ref|NC_005892.1|	11276	11277	Ins:A	113	+	104000	104014	TGCAAACTTCGTTAGCATACTATTT|TTTTGAAAAATTCATGTAACTCTTC	TGCAAACTTCGTTAGCATACTATTT|TTTTGAAAAATTCATGTAACTCTTC
gi|48696991|ref|NC_005892.1|	14629	14630	Ins:T	112	+	2573	2606	GGTTGTATCCCCTCTCCTTTTTTTT|GACTTCTGATTGAACCGCTTAGGCT	GGTTGTATCCCCTCTCCTTTTTTTT|GACTTCTGATTGAACCGCTTAGGCT
gi|48696991|ref|NC_005892.1|	11280	11281	Ins:C	107	+	103643	84893	AACTTCGTTAGCATACTATTTTTTT|GAAAAATTCATGTAACTCTTCAAAC	AACTTCGTTAGCATACTATTTTTTT|GAAAAATTCATGTAACTCTTCAAAC
gi|48696991|ref|NC_005892.1|	11279	11280	Ins:C	98	+	103297	103643	AAACTTCGTTAGCATACTATTTTTT|TGAAAAATTCATGTAACTCTTCAAA	AAACTTCGTTAGCATACTATTTTTT|TGAAAAATTCATGTAACTCTTCAAA
gi|48696991|ref|NC_005892.1|	3861	3862	Ins:T	93	+	70692	72929	AATATCTATTATAGAAATCTTTTTT|AGACTCTAAGACAAAGTATTTTTTG	AATATCTATTATAGAAATCTTTTTT|AGACTCTAAGACAAAGTATTTTTTG
gi|48696991|ref|NC_005892.1|	11278	11279	Ins:C	91	+	103171	103297	CAAACTTCGTTAGCATACTATTTTT|TTGAAAAATTCATGTAACTCTTCAA	CAAACTTCGTTAGCATACTATTTTT|TTGAAAAATTCATGTAACTCTTCAA
gi|48696991|ref|NC_005892.1|	15960	15961	Ins:A	84	+	233379	236033	CAACAATATGTTGCACGTCAAAAAA|GAAGGATAAAGAGATAGATGAGGTA	CAACAATATGTTGCACGTCAAAAAA|GAAGGATAAAGAGATAGATGAGGTA
gi|48696991|ref|NC_005892.1|	7268	7269	Ins:G	83	+	26079	26107	TAAATTTTTAGGGCAAAAAGGGGGG|CAAAAATCTGGATTCGAGTCTAAGT	TAAATTTTTAGGGCAAAAAGGGGGG|CAAAAATCTGGATTCGAGTCTAAGT
gi|48696991|ref|NC_005892.1|	5233	5234	Ins:T	81	+	39072	40259	AAGTAATACTCATGATAATTTTTTT|ACTCTAAGTTCGAGTTATTATTGAT	AAGTAATACTCATGATAATTTTTTT|ACTCTAAGTTCGAGTTATTATTGAT
gi|48696991|ref|NC_005892.1|	4638	4639	Ins:T	74	+	35905	36104	AGCTAAAATGAGAACGCTTTTTTTT|ATACCTTCGATGGGGAGTGTGAGGC	AGCTAAAATGAGAACGCTTTTTTTT|ATACCTTCGATGGGGAGTGTGAGGC
gi|48696991|ref|NC_005892.1|	4177	4178	Ins:T	68	+	21503	21479	CGCTCAAAAGTAATATCTTTTTTTT|CTTGGCTCGAAGTAATATCTTCTTT	CGCTCAAAAGTAATATCTTTTTTTT|CTTGGCTCGAAGTAATATCTTCTTT
gi|48696991|ref|NC_005892.1|	11277	11278	Ins:C	67	+	104014	103171	GCAAACTTCGTTAGCATACTATTTT|TTTGAAAAATTCATGTAACTCTTCA	GCAAACTTCGTTAGCATACTATTTT|TTTGAAAAATTCATGTAACTCTTCA
gi|48696991|ref|NC_005892.1|	5367	5368	Ins:TT	66	+	466211	467501	TTCTAATAATTTAAACGTTTTTTTT|GAAATAGGAGAAAGAAATTCGTTTT	TTCTAATAATTTAAACGTTTTTTTT|GAAATAGGAGAAAGAAATTCGTTTT
gi|48696991|ref|NC_005892.1|	15018	15019	Ins:C	61	+	602291	608540	ACAAATATACCTATTAAAATACCCC|GCAATAATTTTATCAGAAAGATTAG	ACAAATATACCTATTAAAATACCCC|GCAATAATTTTATCAGAAAGATTAG
gi|48696991|ref|NC_005892.1|	9534	9535	Ins:A	58	+	171897	171822	CAATTAAAGAAGGAATTAGAAAAAA|TTAAGGAGGAGGGAAGACTTGCCCA	CAATTAAAGAAGGAATTAGAAAAAA|TTAAGGAGGAGGGAAGACTTGCCCA
gi|48696991|ref|NC_005892.1|	14741	14742	Ins:A	52	+	18004	18346	TTTTTTGTCCTCAAATGTAAAAAAA|CATAGAAATTTTAGAAAATTTGTTT	TTTTTTGTCCTCAAATGTAAAAAAA|CATAGAAATTTTAGAAAATTTGTTT
gi|48696991|ref|NC_005892.1|	11280	11281	Ins:TTT	49	+	103643	84893	AACTTCGTTAGCATACTATTTTTTT|GAAAAATTCATGTAACTCTTCAAAC	AACTTCGTTAGCATACTATTTTTTT|GAAAAATTCATGTAACTCTTCAAAC
gi|48696991|ref|NC_005892.1|	11286	11287	Ins:A	47	+	89049	89626	GTTAGCATACTATTTTTTTGAAAAA|TTCATGTAACTCTTCAAACTCTTTC	GTTAGCATACTATTTTTTTGAAAAA|TTCATGTAACTCTTCAAACTCTTTC
gi|48696991|ref|NC_005892.1|	6937	6938	Ins:G	44	+	454148	453950	CAGTATGGGACTTCATAGCAGGGGG|AAGTAGTACGCCGCCTAGTTGGGAC	CAGTATGGGACTTCATAGCAGGGGG|AAGTAGTACGCCGCCTAGTTGGGAC
gi|48696991|ref|NC_005892.1|	14722	14723	Ins:T	39	+	16698	16782	TTTCATAGCAGAATCCACGTTTTTT|GTCCTCAAATGTAAAAAAACATAGA	TTTCATAGCAGAATCCACGTTTTTT|GTCCTCAAATGTAAAAAAACATAGA
gi|48696991|ref|NC_005892.1|	5367	5368	Ins:C	35	+	466211	467501	TTCTAATAATTTAAACGTTTTTTTT|GAAATAGGAGAAAGAAATTCGTTTT	TTCTAATAATTTAAACGTTTTTTTT|GAAATAGGAGAAAGAAATTCGTTTT
gi|48696991|ref|NC_005892.1|	15109	15110	Ins:T	34	+	1347690	1343667	CTGTAACTCTTCCATCAGCGCCTTT|CCCATACAATTTAGTGCAGACGTTT	CTGTAACTCTTCCATCAGCGCCTTT|CCCATACAATTTAGTGCAGACGTTT
gi|48696991|ref|NC_005892.1|	13416	13417	Ins:C	34	+	108315	107748	ATCAACTCTTAGACGCTCTTGGTCT|TTTAAACGAAAGATATGTTCAGTTA	ATCAACTCTTAGACGCTCTTGGTCT|TTTAAACGAAAGATATGTTCAGTTA
gi|48696991|ref|NC_005892.1|	4799	4800	Ins:T	31	+	75277	74443	AAGATTATGACACGTTAGCATTTTT|AGATGAGGATGTAGTACCGATAGAG	AAGATTATGACACGTTAGCATTTTT|AGATGAGGATGTAGTACCGATAGAG
gi|48696991|ref|NC_005892.1|	5367	5368	Ins:A	30	+	466211	467501	TTCTAATAATTTAAACGTTTTTTTT|GAAATAGGAGAAAGAAATTCGTTTT	TTCTAATAATTTAAACGTTTTTTTT|GAAATAGGAGAAAGAAATTCGTTTT
gi|48696991|ref|NC_005892.1|	11252	11253	Ins:T	29	+	103986	104376	GAACAAAAACCTTTGTGTCTTTTTT|GCAAACTTCGTTAGCATACTATTTT	GAACAAAAACCTTTGTGTCTTTTTT|GCAAACTTCGTTAGCATACTATTTT
gi|48696991|ref|NC_005892.1|	5392	5393	Ins:T	28	+	463245	458399	GAAATAGGAGAAAGAAATTCGTTTT|CAGGATTGCTTATAAACGAAGGACA	GAAATAGGAGAAAGAAATTCGTTTT|CAGGATTGCTTATAAACGAAGGACA
gi|48696991|ref|NC_005892.1|	16580	16581	Ins:T	28	+	392690	405766	AAAGCGTAGCAAATACGCCAATTTT|CAGCGGTCTAACTAGATTCGGCATA	AAAGCGTAGCAAATACGCCAATTTT|CAGCGGTCTAACTAGATTCGGCATA
gi|48696991|ref|NC_005892.1|	11224	11225	Ins:T	27	+	114185	113925	TGTAGAAAACAGATGTATTATTTTT|AATGAACAAAAACCTTTGTGTCTTT	TGTAGAAAACAGATGTATTATTTTT|AATGAACAAAAACCTTTGTGTCTTT
gi|48696991|ref|NC_005892.1|	14184	14185	Ins:A	27	+	35740	35899	TTGTCGTGTATGATAGAGAAAAAAA|TGATGTATTTTTTGAAAAATTATGG	TTGTCGTGTATGATAGAGAAAAAAA|TGATGTATTTTTTGAAAAATTATGG
gi|48696991|ref|NC_005892.1|	587	588	Ins:A	27	+	60252	61158	GCGGGCGTAGTAGCAGGCAGCCCAA|TGGCTATGGCAGGCGTAGTACCAAG	GCGGGCGTAGTAGCAGGCAGCCCAA|TGGCTATGGCAGGCGTAGTACCAAG
gi|48696991|ref|NC_005892.1|	14940	14941	Ins:A	27	+	98243	100766	AAACTATGAAAAGGTGGTGAAAAAA|TGGGAGAAATCTATACAGAGACATT	AAACTATGAAAAGGTGGTGAAAAAA|TGGGAGAAATCTATACAGAGACATT
gi|48696991|ref|NC_005892.1|	5368	5369	Ins:G	24	+	467501	467021	TCTAATAATTTAAACGTTTTTTTTG|AAATAGGAGAAAGAAATTCGTTTTC	TCTAATAATTTAAACGTTTTTTTTG|AAATAGGAGAAAGAAATTCGTTTTC
gi|48696991|ref|NC_005892.1|	3784	3785	Ins:T	23	+	30153	30206	AGCGGCATTGGCAATGGCGCTTTTT|CCTATCGCCTATCTGATTATATCTT	AGCGGCATTGGCAATGGCGCTTTTT|CCTATCGCCTATCTGATTATATCTT
gi|48696991|ref|NC_005892.1|	10485	10486	Ins:T	23	+	245350	245977	AGGAAGTGGAAGAGTAGTAAGTTTT|CGAGCAAAATATAATGAAATTGAGA	AGGAAGTGGAAGAGTAGTAAGTTTT|CGAGCAAAATATAATGAAATTGAGA
gi|48696991|ref|NC_005892.1|	11273	11274	Ins:C	23	+	93612	107921	TTTTGCAAACTTCGTTAGCATACTA|TTTTTTTGAAAAATTCATGTAACTC	TTTTGCAAACTTCGTTAGCATACTA|TTTTTTTGAAAAATTCATGTAACTC
gi|48696991|ref|NC_005892.1|	13549	13550	Ins:A	22	+	47507	47608	AGAAGAAAAGAAAGATCAGAAAAAA|CAATGGAAGGGAGAAGGGAATAAGA	AGAAGAAAAGAAAGATCAGAAAAAA|CAATGGAAGGGAGAAGGGAATAAGA
gi|48696991|ref|NC_005892.1|	10403	10404	Ins:A	22	+	80320	80532	AGATAGCTAAGAAGCAAGGAAAAAA|TAAATCTGAAGTGATAAGAGAGGCA	AGATAGCTAAGAAGCAAGGAAAAAA|TAAATCTGAAGTGATAAGAGAGGCA
gi|48696991|ref|NC_005892.1|	1193	1194	Ins:G	22	+	38578	38565	TAATAGCTACGCGGAAGTAGGGGGG|ATGTAAATGAACATTGAAGAAATTC	TAATAGCTACGCGGAAGTAGGGGGG|ATGTAAATGAACATTGAAGAAATTC
gi|48696991|ref|NC_005892.1|	17037	17038	Ins:A	21	+	670726	677786	CCTCACATCAAACGATTTAGAAAAA|GGAGCTAGACTAAGGAATACGTTAT	CCTCACATCAAACGATTTAGAAAAA|GGAGCTAGACTAAGGAATACGTTAT
gi|48696991|ref|NC_005892.1|	5365	5366	Ins:A	20	+	466361	467298	TCTTCTAATAATTTAAACGTTTTTT|TTGAAATAGGAGAAAGAAATTCGTT	TCTTCTAATAATTTAAACGTTTTTT|TTGAAATAGGAGAAAGAAATTCGTT
gi|48696991|ref|NC_005892.1|	5360	5361	Ins:A	20	+	466319	465519	CAGTTTCTTCTAATAATTTAAACGT|TTTTTTTGAAATAGGAGAAAGAAAT	CAGTTTCTTCTAATAATTTAAACGT|TTTTTTTGAAATAGGAGAAAGAAAT
gi|48696991|ref|NC_005892.1|	11274	11275	Ins:C	20	+	107921	104554	TTTGCAAACTTCGTTAGCATACTAT|TTTTTTGAAAAATTCATGTAACTCT	TTTGCAAACTTCGTTAGCATACTAT|TTTTTTGAAAAATTCATGTAACTCT
gi|48696991|ref|NC_005892.1|	7239	7240	Ins:T	19	+	16984	17109	GAATACGTAATTTAAGGGGATTTTT|GCCATAAATTTTTAGGGCAAAAAGG	GAATACGTAATTTAAGGGGATTTTT|GCCATAAATTTTTAGGGCAAAAAGG
gi|48696991|ref|NC_005892.1|	426	427	Ins:C	19	+	626488	582941	AGCCCGGTTCTCCCTACAATTTCCC|AAATCCAAGCTCTCCAACTAACTTA	AGCCCGGTTCTCCCTACAATTTCCC|AAATCCAAGCTCTCCAACTAACTTA
gi|48696991|ref|NC_005892.1|	17128	17129	Ins:T	19	+	789130	791709	GGAATAGGAATTCCATTAGGACTTT|CATTATTCGGAGGCGGAAAAGGAGG	GGAATAGGAATTCCATTAGGACTTT|CATTATTCGGAGGCGGAAAAGGAGG
gi|48696991|ref|NC_005892.1|	12050	12051	Ins:A	19	+	35994	35802	GTAATTTACAAGAAGATATAAAAAA|TTTGGCAGAAATAGTTTATCAGTTA	GTAATTTACAAGAAGATATAAAAAA|TTTGGCAGAAATAGTTTATCAGTTA
gi|48696991|ref|NC_005892.1|	2483	2484	Ins:A	19	+	133357	133569	GCAGATAGACAGTATAAGGGAAAAA|TGGGAGCAGATTGCAAAGCAGCATG	GCAGATAGACAGTATAAGGGAAAAA|TGGGAGCAGATTGCAAAGCAGCATG
gi|48696991|ref|NC_005892.1|	15651	15652	Ins:A	18	+	354868	353075	GATCCAACCGAATATGAGCTAAAAA|TTGTTAGAGGTGTACCAACTGACAA	GATCCAACCGAATATGAGCTAAAAA|TTGTTAGAGGTGTACCAACTGACAA
gi|48696991|ref|NC_005892.1|	11276	11277	Ins:C	18	+	104000	104014	TGCAAACTTCGTTAGCATACTATTT|TTTTGAAAAATTCATGTAACTCTTC	TGCAAACTTCGTTAGCATACTATTT|TTTTGAAAAATTCATGTAACTCTTC
gi|48696991|ref|NC_005892.1|	3401	3402	Ins:G	18	+	311427	307723	AAAACAGTTCAGCAAATTCTTAGGG|AAAGTAGATGAAAGAGGGAGAGGAA	AAAACAGTTCAGCAAATTCTTAGGG|AAAGTAGATGAAAGAGGGAGAGGAA
gi|48696991|ref|NC_005892.1|	15112	15113	Ins:C	18	+	1341572	1327549	TAACTCTTCCATCAGCGCCTTTCCC|ATACAATTTAGTGCAGACGTTTAAC	TAACTCTTCCATCAGCGCCTTTCCC|ATACAATTTAGTGCAGACGTTTAAC
gi|48696991|ref|NC_005892.1|	17214	17215	Ins:T	17	+	815126	814392	TCCTATTCCTTCTTCTCCAAGTTTT|CCATCATCTCCAAGCAGTCCTAGCA	TCCTATTCCTTCTTCTCCAAGTTTT|CCATCATCTCCAAGCAGTCCTAGCA
gi|48696991|ref|NC_005892.1|	2406	2407	Ins:G	17	+	123903	123549	GAATTAGGATTTAGTAAGGAGGGGG|AAGAATATGTTTCACGTGATTCAAT	GAATTAGGATTTAGTAAGGAGGGGG|AAGAATATGTTTCACGTGATTCAAT
gi|48696991|ref|NC_005892.1|	3278	3279	Ins:C	17	+	165364	167024	CATAAACTTAGATCTTCTATTCCCC|GACTTATTGGACAATCTATTACGAT	CATAAACTTAGATCTTCTATTCCCC|GACTTATTGGACAATCTATTACGAT
gi|48696991|ref|NC_005892.1|	16671	16672	Ins:G	16	+	607560	604505	TGCGAACATCATACCCGTGACGGGG|ACTTTTGGACACTTGGCAGCGCATC	TGCGAACATCATACCCGTGACGGGG|ACTTTTGGACACTTGGCAGCGCATC
gi|48696991|ref|NC_005892.1|	342	343	Ins:T	16	+	1385654	1377470	TGAAGAAAGCAGCGTTAGCAGGTTT|AGGAATTGGAGGCGCCGCATTAGGT	TGAAGAAAGCAGCGTTAGCAGGTTT|AGGAATTGGAGGCGCCGCATTAGGT
gi|48696991|ref|NC_005892.1|	15761	15762	Ins:T	16	+	230496	229800	ATATAGTGGAGCTTCCGCCATCATT|GACTTTAGGAAATATTTTAATGGCG	ATATAGTGGAGCTTCCGCCATCATT|GACTTTAGGAAATATTTTAATGGCG
gi|48696991|ref|NC_005892.1|	4178	4179	Ins:C	15	+	21479	21402	GCTCAAAAGTAATATCTTTTTTTTC|TTGGCTCGAAGTAATATCTTCTTTT	GCTCAAAAGTAATATCTTTTTTTTC|TTGGCTCGAAGTAATATCTTCTTTT
gi|48696991|ref|NC_005892.1|	5359	5360	Ins:A	15	+	469753	466319	CCAGTTTCTTCTAATAATTTAAACG|TTTTTTTTGAAATAGGAGAAAGAAA	CCAGTTTCTTCTAATAATTTAAACG|TTTTTTTTGAAATAGGAGAAAGAAA
gi|48696991|ref|NC_005892.1|	15678	15679	Ins:A	15	+	367767	367440	GTTAGAGGTGTACCAACTGACAAAA|TCAAGGTAAGTTGGGCTGCTCTTCA	GTTAGAGGTGTACCAACTGACAAAA|TCAAGGTAAGTTGGGCTGCTCTTCA
gi|48696991|ref|NC_005892.1|	10355	10356	Ins:A	15	+	24490	24763	TAACAGTCTCGTTTAAGATAAAAAA|CGAAATACTAAAGATCATAGAGGAG	TAACAGTCTCGTTTAAGATAAAAAA|CGAAATACTAAAGATCATAGAGGAG
gi|48696991|ref|NC_005892.1|	5364	5365	Ins:A	14	+	465638	466361	TTCTTCTAATAATTTAAACGTTTTT|TTTGAAATAGGAGAAAGAAATTCGT	TTCTTCTAATAATTTAAACGTTTTT|TTTGAAATAGGAGAAAGAAATTCGT
gi|48696991|ref|NC_005892.1|	333	334	Ins:T	14	+	1410961	1409984	TGAGTGGCTTGAAGAAAGCAGCGTT|AGCAGGTTTAGGAATTGGAGGCGCC	TGAGTGGCTTGAAGAAAGCAGCGTT|AGCAGGTTTAGGAATTGGAGGCGCC
gi|48696991|ref|NC_005892.1|	5366	5367	Ins:A	14	+	467298	466211	CTTCTAATAATTTAAACGTTTTTTT|TGAAATAGGAGAAAGAAATTCGTTT	CTTCTAATAATTTAAACGTTTTTTT|TGAAATAGGAGAAAGAAATTCGTTT
gi|48696991|ref|NC_005892.1|	4833	4834	Ins:T	13	+	84239	84553	TGTAGTACCGATAGAGATAGATTTT|CAAAAAGTAGAGGCTAAATTTAATG	TGTAGTACCGATAGAGATAGATTTT|CAAAAAGTAGAGGCTAAATTTAATG
gi|48696991|ref|NC_005892.1|	14241	14242	Ins:G	13	+	51551	51822	CTAAATTACACGCCAAGAAATGGGG|AACTAGTGTCCTCATTATAGATGAA	CTAAATTACACGCCAAGAAATGGGG|AACTAGTGTCCTCATTATAGATGAA
gi|48696991|ref|NC_005892.1|	3918	3919	Ins:T	13	+	136828	140367	CAGAAATAGCATTAGAGGGATTTTT|AGCAGCTATAGGCGCTATCTCAGCA	CAGAAATAGCATTAGAGGGATTTTT|AGCAGCTATAGGCGCTATCTCAGCA
gi|48696991|ref|NC_005892.1|	5366	5367	Ins:C	13	+	467298	466211	CTTCTAATAATTTAAACGTTTTTTT|TGAAATAGGAGAAAGAAATTCGTTT	CTTCTAATAATTTAAACGTTTTTTT|TGAAATAGGAGAAAGAAATTCGTTT
gi|48696991|ref|NC_005892.1|	901	902	Ins:A	13	+	908784	906866	GTATATAGCACTACGCCGGGTAAAA|TTCTAGCAATAGGAGGAGCTGCAGG	GTATATAGCACTACGCCGGGTAAAA|TTCTAGCAATAGGAGGAGCTGCAGG
gi|48696991|ref|NC_005892.1|	2488	2489	Ins:A	13	+	136437	137171	TAGACAGTATAAGGGAAAAATGGGA|GCAGATTGCAAAGCAGCATGAAGAA	TAGACAGTATAAGGGAAAAATGGGA|GCAGATTGCAAAGCAGCATGAAGAA
gi|48696991|ref|NC_005892.1|	3172	3173	Ins:T	13	+	70312	70663	AGTACGGTGTAGATAGTAGTCTTTT|CGGTCTGAAATGGCAAAACATTGAT	AGTACGGTGTAGATAGTAGTCTTTT|CGGTCTGAAATGGCAAAACATTGAT
gi|48696991|ref|NC_005892.1|	17319	17320	Ins:C	13	+	157418	148450	CTCTAGCCCCTACAACTTACCCCCC|TCTCCCGGCGTAACAGGACTATATA	CTCTAGCCCCTACAACTTACCCCCC|TCTCCCGGCGTAACAGGACTATATA
gi|48696991|ref|NC_005892.1|	318	319	Ins:T	13	+	1415672	1411390	AAAGAGTAGGAAGATTGAGTGGCTT|GAAGAAAGCAGCGTTAGCAGGTTTA	AAAGAGTAGGAAGATTGAGTGGCTT|GAAGAAAGCAGCGTTAGCAGGTTTA
gi|48696991|ref|NC_005892.1|	17196	17197	Ins:T	13	+	885316	867956	ACAAACTACGCAAAACTATCCTATT|CCTTCTTCTCCAAGTTTTCCATCAT	ACAAACTACGCAAAACTATCCTATT|CCTTCTTCTCCAAGTTTTCCATCAT
gi|48696991|ref|NC_005892.1|	16626	16627	Ins:T	12	+	622934	626792	CATAAAAACAGGGTCTCAACTATTT|AATGCCGAATCGCAATTAGCTGCGA	CATAAAAACAGGGTCTCAACTATTT|AATGCCGAATCGCAATTAGCTGCGA
gi|48696991|ref|NC_005892.1|	10846	10847	Ins:T	12	+	42043	42132	GCAAAAGTATAACTGCAGTTATGGT|AGAGTTTTACTAAGCTATATTATCC	GCAAAAGTATAACTGCAGTTATGGT|AGAGTTTTACTAAGCTATATTATCC
gi|48696991|ref|NC_005892.1|	6119	6120	Ins:G	12	+	24431	24599	CTCAGCTCCAGTCGTGCCTTTGGGG|CCAAACGCATCAATTATTATAGACG	CTCAGCTCCAGTCGTGCCTTTGGGG|CCAAACGCATCAATTATTATAGACG
gi|48696991|ref|NC_005892.1|	11275	11276	Ins:C	12	+	104554	104000	TTGCAAACTTCGTTAGCATACTATT|TTTTTGAAAAATTCATGTAACTCTT	TTGCAAACTTCGTTAGCATACTATT|TTTTTGAAAAATTCATGTAACTCTT
gi|48696991|ref|NC_005892.1|	12221	12222	Ins:T	12	+	3346	3038	ATAAGTAATACTCATGATTTTTTTT|AAACTCTTTTTTCGAGTCTAATATT	ATAAGTAATACTCATGATTTTTTTT|AAACTCTTTTTTCGAGTCTAATATT
gi|48696991|ref|NC_005892.1|	17068	17069	Ins:A	12	+	780138	784894	AGACTAAGGAATACGTTATTGAAAA|TAAGCAAATATGGAACATTGGGATT	AGACTAAGGAATACGTTATTGAAAA|TAAGCAAATATGGAACATTGGGATT
gi|48696991|ref|NC_005892.1|	10596	10597	Ins:G	12	+	91142	88981	AGCTAAATATCTTGAAAAGGAGGGG|ATAATGATTGGGTAAGAAAGTCTTC	AGCTAAATATCTTGAAAAGGAGGGG|ATAATGATTGGGTAAGAAAGTCTTC
gi|48696991|ref|NC_005892.1|	17186	17187	Ins:A	11	+	944772	946987	AAACACAGACACAAACTACGCAAAA|CTATCCTATTCCTTCTTCTCCAAGT	AAACACAGACACAAACTACGCAAAA|CTATCCTATTCCTTCTTCTCCAAGT
gi|48696991|ref|NC_005892.1|	410	411	Ins:T	11	+	885781	882095	TACTTGAATAGAAATCAGCCCGGTT|CTCCCTACAATTTCCCAAATCCAAG	TACTTGAATAGAAATCAGCCCGGTT|CTCCCTACAATTTCCCAAATCCAAG
gi|48696991|ref|NC_005892.1|	16001	16002	Ins:G	11	+	395330	399417	GATGAGGTAAGATGTCTTTTTTTGG|AGGATTGTTTAATGACGTAGAGAAC	GATGAGGTAAGATGTCTTTTTTTGG|AGGATTGTTTAATGACGTAGAGAAC
gi|48696991|ref|NC_005892.1|	5364	5365	Ins:C	11	+	465638	466361	TTCTTCTAATAATTTAAACGTTTTT|TTTGAAATAGGAGAAAGAAATTCGT	TTCTTCTAATAATTTAAACGTTTTT|TTTGAAATAGGAGAAAGAAATTCGT
gi|48696991|ref|NC_005892.1|	2679	2680	Ins:T	10	+	63293	63434	GGAATAAAGAGGCAGTTCAGAAGAT|GGGTTAAAACGGTCATTGGGGCTGC	GGAATAAAGAGGCAGTTCAGAAGAT|GGGTTAAAACGGTCATTGGGGCTGC
gi|48696991|ref|NC_005892.1|	5361	5362	Ins:A	10	+	465519	465895	AGTTTCTTCTAATAATTTAAACGTT|TTTTTTGAAATAGGAGAAAGAAATT	AGTTTCTTCTAATAATTTAAACGTT|TTTTTTGAAATAGGAGAAAGAAATT
gi|48696991|ref|NC_005892.1|	5271	5272	Ins:T	10	+	99446	101741	GTTATTATTGATGGGAGAAGTTTTT|AAAGAAGTAAAAGAGAAGTTTGAGA	GTTATTATTGATGGGAGAAGTTTTT|AAAGAAGTAAAAGAGAAGTTTGAGA
gi|48696991|ref|NC_005892.1|	15446	15447	Ins:A	9	+	951190	952600	AGCACAGGAAATATTAAGTGAGGGA|GGGTTAGGCGCAGACGGTGAAATGC	AGCACAGGAAATATTAAGTGAGGGA|GGGTTAGGCGCAGACGGTGAAATGC
gi|48696991|ref|NC_005892.1|	5363	5364	Ins:A	9	+	465188	465638	TTTCTTCTAATAATTTAAACGTTTT|TTTTGAAATAGGAGAAAGAAATTCG	TTTCTTCTAATAATTTAAACGTTTT|TTTTGAAATAGGAGAAAGAAATTCG
gi|48696991|ref|NC_005892.1|	17039	17040	Ins:G	9	+	682888	690642	TCACATCAAACGATTTAGAAAAAGG|AGCTAGACTAAGGAATACGTTATTG	TCACATCAAACGATTTAGAAAAAGG|AGCTAGACTAAGGAATACGTTATTG
gi|48696991|ref|NC_005892.1|	17120	17121	Ins:T	9	+	842353	856586	TAGGCGTAGGAATAGGAATTCCATT|AGGACTTTCATTATTCGGAGGCGGA	TAGGCGTAGGAATAGGAATTCCATT|AGGACTTTCATTATTCGGAGGCGGA
gi|48696991|ref|NC_005892.1|	941	942	Ins:T	8	+	794411	797408	GAGCTGCAGGGTTAGGCGCTGGATT|GCTAGGTGCAGGAATTGGCGCCGGA	GAGCTGCAGGGTTAGGCGCTGGATT|GCTAGGTGCAGGAATTGGCGCCGGA
gi|48696991|ref|NC_005892.1|	15029	15030	Ins:T	8	+	646452	658580	TATTAAAATACCCCGCAATAATTTT|ATCAGAAAGATTAGGGTTCAGCTAA	TATTAAAATACCCCGCAATAATTTT|ATCAGAAAGATTAGGGTTCAGCTAA
gi|48696991|ref|NC_005892.1|	266	267	Ins:A	8	+	786134	819571	GAAAGAGCATTAAGAGAAGCAGAAA|TAGCAGATGAAGAAAGAGCGCTAAG	GAAAGAGCATTAAGAGAAGCAGAAA|TAGCAGATGAAGAAAGAGCGCTAAG
gi|48696991|ref|NC_005892.1|	16080	16081	Ins:A	8	+	551621	552276	AAAATCAATTTCTGACGTAGAAAAA|GTAATCCAGAAAGATATAACTCATC	AAAATCAATTTCTGACGTAGAAAAA|GTAATCCAGAAAGATATAACTCATC
gi|48696991|ref|NC_005892.1|	7091	7092	Ins:C	8	+	6136	6019	AAGCTAATTTCCCCCCGTACCCCCC|GGCGGGGAATCTTTTTCTTTTATCT	AAGCTAATTTCCCCCCGTACCCCCC|GGCGGGGAATCTTTTTCTTTTATCT
gi|48696991|ref|NC_005892.1|	15012	15013	Ins:A	8	+	568256	585141	GCAGGGACAAATATACCTATTAAAA|TACCCCGCAATAATTTTATCAGAAA	GCAGGGACAAATATACCTATTAAAA|TACCCCGCAATAATTTTATCAGAAA
gi|48696991|ref|NC_005892.1|	5672	5673	Ins:A	8	+	268770	269288	TCGAAAACTTTCAGCCTACTGAAAA|CTATCTGATTTACAGCGGTTTTGGA	TCGAAAACTTTCAGCCTACTGAAAA|CTATCTGATTTACAGCGGTTTTGGA
gi|48696991|ref|NC_005892.1|	16713	16714	Ins:G	8	+	425004	425668	AGCGCATCCGGGAGAATCATTGGGG|AGTAAGATTAGTGATATAGCATTTG	AGCGCATCCGGGAGAATCATTGGGG|AGTAAGATTAGTGATATAGCATTTG
gi|48696991|ref|NC_005892.1|	3434	3435	Ins:A	8	+	305716	304547	TGAAAGAGGGAGAGGAACATTAACC|CCCCATGATATTCGTAGATCTGCCG	TGAAAGAGGGAGAGGAACATTAACC|CCCCATGATATTCGTAGATCTGCCG
gi|48696991|ref|NC_005892.1|	12010	12011	Ins:C	8	+	34955	35134	GATAATACAATAGAATACGGACACA|AAGAATTTGTGCTAAGTAATTTACA	GATAATACAATAGAATACGGACACA|AAGAATTTGTGCTAAGTAATTTACA
gi|48696991|ref|NC_005892.1|	3439	3440	Ins:A	7	+	303856	301217	GAGGGAGAGGAACATTAACCCCCCA|TGATATTCGTAGATCTGCCGCTTAC	GAGGGAGAGGAACATTAACCCCCCA|TGATATTCGTAGATCTGCCGCTTAC
gi|48696991|ref|NC_005892.1|	4205	4206	Ins:T	7	+	18093	17792	GGCTCGAAGTAATATCTTCTTTTTT|GGTATTTCTCTTTTATATACTCTTT	GGCTCGAAGTAATATCTTCTTTTTT|GGTATTTCTCTTTTATATACTCTTT
gi|48696991|ref|NC_005892.1|	1436	1437	Ins:A	7	+	13506	13551	TAAACATTACGGAGCTTTGAAAAAA|TGGTTGAAGAAAGAACATCCTGAAT	TAAACATTACGGAGCTTTGAAAAAA|TGGTTGAAGAAAGAACATCCTGAAT
gi|48696991|ref|NC_005892.1|	17481	17482	Ins:C	7	+	126781	121325	TCCAAGCGCTCCCGGTGCTGTCCCC|GGAACCCCCTCTAGTCCTAGCAGCG	TCCAAGCGCTCCCGGTGCTGTCCCC|GGAACCCCCTCTAGTCCTAGCAGCG
gi|48696991|ref|NC_005892.1|	2542	2543	Ins:A	7	+	158666	163931	AAACTAGGGCTAGGCTGGTTGTAAA|TAGATCGGTGTGGAATGAGTTATAT	AAACTAGGGCTAGGCTGGTTGTAAA|TAGATCGGTGTGGAATGAGTTATAT
gi|48696991|ref|NC_005892.1|	16609	16610	Ins:A	7	+	569757	587729	GGTCTAACTAGATTCGGCATAAAAA|CAGGGTCTCAACTATTTAATGCCGA	GGTCTAACTAGATTCGGCATAAAAA|CAGGGTCTCAACTATTTAATGCCGA
gi|48696991|ref|NC_005892.1|	2618	2619	Ins:A	7	+	146599	146826	TAAAGAGAAGTTTGATACGGAAAAA|GTTGAGAAGTTAATCGAAAGGATTA	TAAAGAGAAGTTTGATACGGAAAAA|GTTGAGAAGTTAATCGAAAGGATTA
gi|48696991|ref|NC_005892.1|	9594	9595	Ins:A	7	+	155945	156055	TCGTTTGGGAGAACGTCTTCAAAAA|GAACTTTCAGAAATTGCATTTACAA	TCGTTTGGGAGAACGTCTTCAAAAA|GAACTTTCAGAAATTGCATTTACAA
gi|48696991|ref|NC_005892.1|	3438	3439	Ins:CC	7	+	305133	303856	AGAGGGAGAGGAACATTAACCCCCC|ATGATATTCGTAGATCTGCCGCTTA	AGAGGGAGAGGAACATTAACCCCCC|ATGATATTCGTAGATCTGCCGCTTA
gi|48696991|ref|NC_005892.1|	15432	15433	Ins:A	7	+	950142	946315	TATGAAAGAGTAACAGCACAGGAAA|TATTAAGTGAGGGAGGGTTAGGCGC	TATGAAAGAGTAACAGCACAGGAAA|TATTAAGTGAGGGAGGGTTAGGCGC
gi|48696991|ref|NC_005892.1|	16568	16569	Ins:A	7	+	367551	375514	AAGTAGAGAATCAAAGCGTAGCAAA|TACGCCAATTTTCAGCGGTCTAACT	AAGTAGAGAATCAAAGCGTAGCAAA|TACGCCAATTTTCAGCGGTCTAACT
gi|48696991|ref|NC_005892.1|	16081	16082	Ins:G	7	+	552276	552196	AAATCAATTTCTGACGTAGAAAAAG|TAATCCAGAAAGATATAACTCATCC	AAATCAATTTCTGACGTAGAAAAAG|TAATCCAGAAAGATATAACTCATCC
gi|48696991|ref|NC_005892.1|	412	413	Ins:T	7	+	878233	868808	CTTGAATAGAAATCAGCCCGGTTCT|CCCTACAATTTCCCAAATCCAAGCT	CTTGAATAGAAATCAGCCCGGTTCT|CCCTACAATTTCCCAAATCCAAGCT
gi|48696991|ref|NC_005892.1|	3437	3438	Ins:A	7	+	304010	305133	AAGAGGGAGAGGAACATTAACCCCC|CATGATATTCGTAGATCTGCCGCTT	AAGAGGGAGAGGAACATTAACCCCC|CATGATATTCGTAGATCTGCCGCTT
gi|48696991|ref|NC_005892.1|	11272	11273	Ins:T	7	+	95266	93612	TTTTTGCAAACTTCGTTAGCATACT|ATTTTTTTGAAAAATTCATGTAACT	TTTTTGCAAACTTCGTTAGCATACT|ATTTTTTTGAAAAATTCATGTAACT
gi|48696991|ref|NC_005892.1|	10494	10495	Ins:A	7	+	245469	245183	AAGAGTAGTAAGTTTTCGAGCAAAA|TATAATGAAATTGAGATGATAGATA	AAGAGTAGTAAGTTTTCGAGCAAAA|TATAATGAAATTGAGATGATAGATA
gi|48696991|ref|NC_005892.1|	3433	3434	Ins:A	7	+	313959	305716	ATGAAAGAGGGAGAGGAACATTAAC|CCCCCATGATATTCGTAGATCTGCC	ATGAAAGAGGGAGAGGAACATTAAC|CCCCCATGATATTCGTAGATCTGCC
gi|48696991|ref|NC_005892.1|	17216	17217	Ins:C	6	+	811428	782427	CTATTCCTTCTTCTCCAAGTTTTCC|ATCATCTCCAAGCAGTCCTAGCATA	CTATTCCTTCTTCTCCAAGTTTTCC|ATCATCTCCAAGCAGTCCTAGCATA
gi|48696991|ref|NC_005892.1|	10536	10537	Ins:A	6	+	202110	202421	GATAGATAATATAGCTAAACAAAAA|GGAGTAAGTAGAACTGATATAATTC	GATAGATAATATAGCTAAACAAAAA|GGAGTAAGTAGAACTGATATAATTC
gi|48696991|ref|NC_005892.1|	11278	11279	Ins:G	6	+	103171	103297	CAAACTTCGTTAGCATACTATTTTT|TTGAAAAATTCATGTAACTCTTCAA	CAAACTTCGTTAGCATACTATTTTT|TTGAAAAATTCATGTAACTCTTCAA
gi|48696991|ref|NC_005892.1|	3816	3817	Ins:A	6	+	36431	36946	CCTATCTGATTATATCTTCTAAAAA|TAAGAAGAGGAGGAGAAGGTAATAT	CCTATCTGATTATATCTTCTAAAAA|TAAGAAGAGGAGGAGAAGGTAATAT
gi|48696991|ref|NC_005892.1|	15468	15469	Ins:A	6	+	909867	910688	GGAGGGTTAGGCGCAGACGGTGAAA|TGCCTCTCGCTACGGTCTTACCGAA	GGAGGGTTAGGCGCAGACGGTGAAA|TGCCTCTCGCTACGGTCTTACCGAA
gi|48696991|ref|NC_005892.1|	16662	16663	Ins:C	6	+	609140	611333	GCAATTAGCTGCGAACATCATACCC|GTGACGGGGACTTTTGGACACTTGG	GCAATTAGCTGCGAACATCATACCC|GTGACGGGGACTTTTGGACACTTGG
gi|48696991|ref|NC_005892.1|	15998	15999	Ins:A	6	+	384261	386925	ATAGATGAGGTAAGATGTCTTTTTT|TGGAGGATTGTTTAATGACGTAGAG	ATAGATGAGGTAAGATGTCTTTTTT|TGGAGGATTGTTTAATGACGTAGAG
gi|48696991|ref|NC_005892.1|	17150	17151	Ins:G	6	+	904546	933759	TTTCATTATTCGGAGGCGGAAAAGG|AGGAAATAATCAAACACAGACACAA	TTTCATTATTCGGAGGCGGAAAAGG|AGGAAATAATCAAACACAGACACAA
gi|48696991|ref|NC_005892.1|	1001	1002	Ins:A	6	+	524781	524514	TCGAGATAGGAGAATATGGAGGGAA|TCCGTTAAATCCTTTTGAGTACTTT	TCGAGATAGGAGAATATGGAGGGAA|TCCGTTAAATCCTTTTGAGTACTTT
gi|48696991|ref|NC_005892.1|	7082	7083	Ins:C	6	+	11710	10974	GGGAGAACTAAGCTAATTTCCCCCC|GTACCCCCCGGCGGGGAATCTTTTT	GGGAGAACTAAGCTAATTTCCCCCC|GTACCCCCCGGCGGGGAATCTTTTT
gi|48696991|ref|NC_005892.1|	4008	4009	Ins:A	6	+	176277	175543	AGATCAGAAATCAGTCATTCCAAAA|TGCTATAGACGCGATGGCGAAATCA	AGATCAGAAATCAGTCATTCCAAAA|TGCTATAGACGCGATGGCGAAATCA
gi|48696991|ref|NC_005892.1|	3436	3437	Ins:A	6	+	302009	304010	AAAGAGGGAGAGGAACATTAACCCC|CCATGATATTCGTAGATCTGCCGCT	AAAGAGGGAGAGGAACATTAACCCC|CCATGATATTCGTAGATCTGCCGCT
gi|48696991|ref|NC_005892.1|	8269	8270	Ins:G	6	+	55567	55577	GATAAGTCAGAGACTGGAAGAGGGG|AAAGTGCTTTCTGACAAAGAGATTA	GATAAGTCAGAGACTGGAAGAGGGG|AAAGTGCTTTCTGACAAAGAGATTA
gi|48696991|ref|NC_005892.1|	17087	17088	Ins:T	6	+	817895	829211	TGAAAATAAGCAAATATGGAACATT|GGGATTAGTAGGCGTAGGAATAGGA	TGAAAATAAGCAAATATGGAACATT|GGGATTAGTAGGCGTAGGAATAGGA
gi|48696991|ref|NC_005892.1|	14197	14198	Ins:C	5	+	35484	35456	TAGAGAAAAAAATGATGTATTTTTT|GAAAAATTATGGAATGGAGCTAAAT	TAGAGAAAAAAATGATGTATTTTTT|GAAAAATTATGGAATGGAGCTAAAT
gi|48696991|ref|NC_005892.1|	15449	15450	Ins:G	5	+	937807	932076	ACAGGAAATATTAAGTGAGGGAGGG|TTAGGCGCAGACGGTGAAATGCCTC	ACAGGAAATATTAAGTGAGGGAGGG|TTAGGCGCAGACGGTGAAATGCCTC
gi|48696991|ref|NC_005892.1|	17396	17397	Ins:A	5	+	357529	353829	AAGAAGCCGGGACAGCATTACAAAA|TATTCAAGGTACTGCAGCTTCTCCA	AAGAAGCCGGGACAGCATTACAAAA|TATTCAAGGTACTGCAGCTTCTCCA
gi|48696991|ref|NC_005892.1|	5362	5363	Ins:A	5	+	465895	465188	GTTTCTTCTAATAATTTAAACGTTT|TTTTTGAAATAGGAGAAAGAAATTC	GTTTCTTCTAATAATTTAAACGTTT|TTTTTGAAATAGGAGAAAGAAATTC
gi|48696991|ref|NC_005892.1|	16761	16762	Ins:G	5	+	200621	198286	TGGTATAGCTGACCTGCTTCCGGGG|TTAGATATAGCGTCTTCTCTTCTAC	TGGTATAGCTGACCTGCTTCCGGGG|TTAGATATAGCGTCTTCTCTTCTAC
gi|48696991|ref|NC_005892.1|	3435	3436	Ins:A	5	+	304547	302009	GAAAGAGGGAGAGGAACATTAACCC|CCCATGATATTCGTAGATCTGCCGC	GAAAGAGGGAGAGGAACATTAACCC|CCCATGATATTCGTAGATCTGCCGC
gi|48696991|ref|NC_005892.1|	4292	4293	Ins:GA	5	+	2499	2671	TACTTAAATCAGATTCGGGACTTGA|TAGAAATGTCAGATGAGGAACTTTT	TACTTAAATCAGATTCGGGACTTGA|TAGAAATGTCAGATGAGGAACTTTT
gi|48696991|ref|NC_005892.1|	14237	14238	Ins:T	5	+	49165	50238	GGAGCTAAATTACACGCCAAGAAAT|GGGGAACTAGTGTCCTCATTATAGA	GGAGCTAAATTACACGCCAAGAAAT|GGGGAACTAGTGTCCTCATTATAGA
gi|48696991|ref|NC_005892.1|	17477	17478	Ins:T	5	+	181295	169189	CATCTCCAAGCGCTCCCGGTGCTGT|CCCCGGAACCCCCTCTAGTCCTAGC	CATCTCCAAGCGCTCCCGGTGCTGT|CCCCGGAACCCCCTCTAGTCCTAGC
gi|48696991|ref|NC_005892.1|	5366	5367	Ins:G	5	+	467298	466211	CTTCTAATAATTTAAACGTTTTTTT|TGAAATAGGAGAAAGAAATTCGTTT	CTTCTAATAATTTAAACGTTTTTTT|TGAAATAGGAGAAAGAAATTCGTTT
gi|48696991|ref|NC_005892.1|	15018	15019	Ins:A	5	+	602291	608540	ACAAATATACCTATTAAAATACCCC|GCAATAATTTTATCAGAAAGATTAG	ACAAATATACCTATTAAAATACCCC|GCAATAATTTTATCAGAAAGATTAG
gi|48696991|ref|NC_005892.1|	11236	11237	Ins:A	5	+	112043	111928	ATGTATTATTTTTAATGAACAAAAA|CCTTTGTGTCTTTTTTGCAAACTTC	ATGTATTATTTTTAATGAACAAAAA|CCTTTGTGTCTTTTTTGCAAACTTC
gi|48696991|ref|NC_005892.1|	17209	17210	Ins:A	4	+	832377	832268	AACTATCCTATTCCTTCTTCTCCAA|GTTTTCCATCATCTCCAAGCAGTCC	AACTATCCTATTCCTTCTTCTCCAA|GTTTTCCATCATCTCCAAGCAGTCC
gi|48696991|ref|NC_005892.1|	16937	16938	Ins:T	4	+	190205	197875	CTAATCCGGTAGAGAGGGATATTTT|AGATGAATTAGACTTAGAGAAGAAT	CTAATCCGGTAGAGAGGGATATTTT|AGATGAATTAGACTTAGAGAAGAAT
gi|48696991|ref|NC_005892.1|	14196	14197	Ins:A	4	+	35307	35484	ATAGAGAAAAAAATGATGTATTTTT|TGAAAAATTATGGAATGGAGCTAAA	ATAGAGAAAAAAATGATGTATTTTT|TGAAAAATTATGGAATGGAGCTAAA
gi|48696991|ref|NC_005892.1|	7252	7253	Ins:T	4	+	20146	21236	AAGGGGATTTTTGCCATAAATTTTT|AGGGCAAAAAGGGGGGCAAAAATCT	AAGGGGATTTTTGCCATAAATTTTT|AGGGCAAAAAGGGGGGCAAAAATCT
gi|48696991|ref|NC_005892.1|	7490	7491	Ins:T	4	+	7338	7746	GACTGAAAGTATTCACGTTTATTTT|ACAATTCAGCAGGAGATAGAAAAAT	GACTGAAAGTATTCACGTTTATTTT|ACAATTCAGCAGGAGATAGAAAAAT
gi|48696991|ref|NC_005892.1|	9958	9959	Ins:A	4	+	3203	3188	GCGTTAGAATCAGAGAAGAAAAAAA|TAATGAATGAAATGAAGACTGCACA	GCGTTAGAATCAGAGAAGAAAAAAA|TAATGAATGAAATGAAGACTGCACA
gi|48696991|ref|NC_005892.1|	6961	6962	Ins:A	4	+	472530	473867	GAAGTAGTACGCCGCCTAGTTGGGA|CATAAGAGAAATAAATAGTATTCAG	GAAGTAGTACGCCGCCTAGTTGGGA|CATAAGAGAAATAAATAGTATTCAG
gi|48696991|ref|NC_005892.1|	16614	16615	Ins:G	4	+	610032	607942	AACTAGATTCGGCATAAAAACAGGG|TCTCAACTATTTAATGCCGAATCGC	AACTAGATTCGGCATAAAAACAGGG|TCTCAACTATTTAATGCCGAATCGC
gi|48696991|ref|NC_005892.1|	2164	2165	Ins:A	4	+	13896	14752	TAGAGTCTATTTTTGAGGAAAAAAA|TATGCCCGGGCATGTAGTAGATTTG	TAGAGTCTATTTTTGAGGAAAAAAA|TATGCCCGGGCATGTAGTAGATTTG
gi|48696991|ref|NC_005892.1|	910	911	Ins:A	4	+	930629	931815	ACTACGCCGGGTAAAATTCTAGCAA|TAGGAGGAGCTGCAGGGTTAGGCGC	ACTACGCCGGGTAAAATTCTAGCAA|TAGGAGGAGCTGCAGGGTTAGGCGC
gi|48696991|ref|NC_005892.1|	6997	6998	Ins:A	4	+	447592	445529	TAAATAGTATTCAGCTGGTAGCAAA|TGGTGGTTCATCAACATCAAGTGTT	TAAATAGTATTCAGCTGGTAGCAAA|TGGTGGTTCATCAACATCAAGTGTT
gi|48696991|ref|NC_005892.1|	13283	13284	Ins:G	4	+	163395	163624	GAAGTTGTAGCCCTAGCCTACGGGG|CGCTCTTGGAGCTTGTAGTCAGAAT	GAAGTTGTAGCCCTAGCCTACGGGG|CGCTCTTGGAGCTTGTAGTCAGAAT
gi|48696991|ref|NC_005892.1|	15066	15067	Ins:T	4	+	1292005	1300589	AGGGTTCAGCTAATAGGATCTATTT|CTAATAGCGGTACTGCCGCTGTAAC	AGGGTTCAGCTAATAGGATCTATTT|CTAATAGCGGTACTGCCGCTGTAAC
gi|48696991|ref|NC_005892.1|	4639	4640	Ins:A	4	+	36104	36781	GCTAAAATGAGAACGCTTTTTTTTA|TACCTTCGATGGGGAGTGTGAGGCT	GCTAAAATGAGAACGCTTTTTTTTA|TACCTTCGATGGGGAGTGTGAGGCT
gi|48696991|ref|NC_005892.1|	15961	15962	Ins:G	4	+	236033	239487	AACAATATGTTGCACGTCAAAAAAG|AAGGATAAAGAGATAGATGAGGTAA	AACAATATGTTGCACGTCAAAAAAG|AAGGATAAAGAGATAGATGAGGTAA
gi|48696991|ref|NC_005892.1|	14203	14204	Ins:A	4	+	36418	36621	AAAAAATGATGTATTTTTTGAAAAA|TTATGGAATGGAGCTAAATTACACG	AAAAAATGATGTATTTTTTGAAAAA|TTATGGAATGGAGCTAAATTACACG
gi|48696991|ref|NC_005892.1|	5357	5358	Ins:A	4	+	469794	468974	ATCCAGTTTCTTCTAATAATTTAAA|CGTTTTTTTTGAAATAGGAGAAAGA	ATCCAGTTTCTTCTAATAATTTAAA|CGTTTTTTTTGAAATAGGAGAAAGA
gi|48696991|ref|NC_005892.1|	17063	17064	Ins:T	4	+	766532	773011	GAGCTAGACTAAGGAATACGTTATT|GAAAATAAGCAAATATGGAACATTG	GAGCTAGACTAAGGAATACGTTATT|GAAAATAAGCAAATATGGAACATTG
gi|48696991|ref|NC_005892.1|	5683	5684	Ins:T	4	+	255916	256672	CAGCCTACTGAAAACTATCTGATTT|ACAGCGGTTTTGGAACTTCATTACC	CAGCCTACTGAAAACTATCTGATTT|ACAGCGGTTTTGGAACTTCATTACC
gi|48696991|ref|NC_005892.1|	3278	3279	Ins:T	4	+	165364	167024	CATAAACTTAGATCTTCTATTCCCC|GACTTATTGGACAATCTATTACGAT	CATAAACTTAGATCTTCTATTCCCC|GACTTATTGGACAATCTATTACGAT
gi|48696991|ref|NC_005892.1|	4379	4380	Ins:A	4	+	4402	4398	TATAGTGAAGAGGAAGCGAAAAAAA|TGAACGAAAATATGCAAGATATTTT	TATAGTGAAGAGGAAGCGAAAAAAA|TGAACGAAAATATGCAAGATATTTT
gi|48696991|ref|NC_005892.1|	6226	6227	Ins:T	4	+	76087	76140	TTTCTGTCACAGTAACACCATTTTT|CAATAATAATAATACAATGACATAT	TTTCTGTCACAGTAACACCATTTTT|CAATAATAATAATACAATGACATAT
gi|48696991|ref|NC_005892.1|	14195	14196	Ins:A	4	+	35534	35307	GATAGAGAAAAAAATGATGTATTTT|TTGAAAAATTATGGAATGGAGCTAA	GATAGAGAAAAAAATGATGTATTTT|TTGAAAAATTATGGAATGGAGCTAA
gi|48696991|ref|NC_005892.1|	429	430	Ins:A	4	+	544746	543939	CCGGTTCTCCCTACAATTTCCCAAA|TCCAAGCTCTCCAACTAACTTACCC	CCGGTTCTCCCTACAATTTCCCAAA|TCCAAGCTCTCCAACTAACTTACCC
gi|48696991|ref|NC_005892.1|	2581	2582	Ins:A	4	+	169948	170131	ATGAGTTATATGAATATATGTCAAA|CGTGAAACAGGGTAAAGAGAAGTTT	ATGAGTTATATGAATATATGTCAAA|CGTGAAACAGGGTAAAGAGAAGTTT
gi|48696991|ref|NC_005892.1|	6369	6370	Ins:AG	4	+	22995	22912	ATACTAGAATTCTCGTTAGAGAGAG|TTTTCGAAAAAGGAAATAGAATTAA	ATACTAGAATTCTCGTTAGAGAGAG|TTTTCGAAAAAGGAAATAGAATTAA
gi|48696991|ref|NC_005892.1|	11249	11250	Ins:C	4	+	105450	103578	AATGAACAAAAACCTTTGTGTCTTT|TTTGCAAACTTCGTTAGCATACTAT	AATGAACAAAAACCTTTGTGTCTTT|TTTGCAAACTTCGTTAGCATACTAT
gi|48696991|ref|NC_005892.1|	17296	17297	Ins:T	3	+	255956	253841	CCAAGCTCTCCAACTAACTTACCCT|CTAGCCCCTACAACTTACCCCCCTC	CCAAGCTCTCCAACTAACTTACCCT|CTAGCCCCTACAACTTACCCCCCTC
gi|48696991|ref|NC_005892.1|	14798	14799	Ins:A	3	+	24516	24627	ATGGATAAGGTTTATAGCGAAAAAA|CTAACATAGAGTTTTTTTGAGGAGA	ATGGATAAGGTTTATAGCGAAAAAA|CTAACATAGAGTTTTTTTGAGGAGA
gi|48696991|ref|NC_005892.1|	11280	11281	Ins:TTTT	3	+	103643	84893	AACTTCGTTAGCATACTATTTTTTT|GAAAAATTCATGTAACTCTTCAAAC	AACTTCGTTAGCATACTATTTTTTT|GAAAAATTCATGTAACTCTTCAAAC
gi|48696991|ref|NC_005892.1|	4691	4692	Ins:A	3	+	39868	39948	CCCTTATTGATTTTCTTGTCAAAAA|TGATATAGAATACGTGATTCTGTCA	CCCTTATTGATTTTCTTGTCAAAAA|TGATATAGAATACGTGATTCTGTCA
gi|48696991|ref|NC_005892.1|	3432	3433	Ins:A	3	+	313058	313959	GATGAAAGAGGGAGAGGAACATTAA|CCCCCCATGATATTCGTAGATCTGC	GATGAAAGAGGGAGAGGAACATTAA|CCCCCCATGATATTCGTAGATCTGC
gi|48696991|ref|NC_005892.1|	5641	5642	Ins:A	3	+	253888	256250	CCCTTATTCGAGGTACCATCTCAAA|TCAGTATCGAAAACTTTCAGCCTAC	CCCTTATTCGAGGTACCATCTCAAA|TCAGTATCGAAAACTTTCAGCCTAC
gi|48696991|ref|NC_005892.1|	3880	3881	Ins:A	3	+	88522	88572	TTTTTTAGACTCTAAGACAAAGTAT|TTTTTGATGCTAGCAGAAATAGCAT	TTTTTTAGACTCTAAGACAAAGTAT|TTTTTGATGCTAGCAGAAATAGCAT
gi|48696991|ref|NC_005892.1|	1076	1077	Ins:C	3	+	24409	24557	CCCCACCGAATAAAAGAGAACCCCC|TCAGAAATTTATAGAAACTACGAGT	CCCCACCGAATAAAAGAGAACCCCC|TCAGAAATTTATAGAAACTACGAGT
gi|48696991|ref|NC_005892.1|	896	897	Ins:G	3	+	900507	898889	GAAGAGTATATAGCACTACGCCGGG|TAAAATTCTAGCAATAGGAGGAGCT	GAAGAGTATATAGCACTACGCCGGG|TAAAATTCTAGCAATAGGAGGAGCT
gi|48696991|ref|NC_005892.1|	9408	9409	Ins:A	3	+	23528	24188	AAGAAAATGGTTAAAATTGAAAAAA|TATACAATATATATAAGTGCAATTG	AAGAAAATGGTTAAAATTGAAAAAA|TATACAATATATATAAGTGCAATTG
gi|48696991|ref|NC_005892.1|	15018	15019	Ins:T	3	+	602291	608540	ACAAATATACCTATTAAAATACCCC|GCAATAATTTTATCAGAAAGATTAG	ACAAATATACCTATTAAAATACCCC|GCAATAATTTTATCAGAAAGATTAG
gi|48696991|ref|NC_005892.1|	17270	17271	Ins:A	3	+	505110	502604	TACCGCCAAAGATAACAATACCCAA|TCCAAGCTCTCCAACTAACTTACCC	TACCGCCAAAGATAACAATACCCAA|TCCAAGCTCTCCAACTAACTTACCC
gi|48696991|ref|NC_005892.1|	6405	6406	Ins:A	3	+	29520	29447	GGAAATAGAATTAATATTCCAAAAA|TTATTCATACAAGCGGAAATGGATA	GGAAATAGAATTAATATTCCAAAAA|TTATTCATACAAGCGGAAATGGATA
gi|48696991|ref|NC_005892.1|	15996	15997	Ins:A	3	+	383380	382628	AGATAGATGAGGTAAGATGTCTTTT|TTTGGAGGATTGTTTAATGACGTAG	AGATAGATGAGGTAAGATGTCTTTT|TTTGGAGGATTGTTTAATGACGTAG
gi|48696991|ref|NC_005892.1|	3420	3421	Ins:A	3	+	321121	322727	TTAGGGAAAGTAGATGAAAGAGGGA|GAGGAACATTAACCCCCCATGATAT	TTAGGGAAAGTAGATGAAAGAGGGA|GAGGAACATTAACCCCCCATGATAT
gi|48696991|ref|NC_005892.1|	14998	14999	Ins:A	3	+	513208	514133	CTTATGCGTGGACTGCAGGGACAAA|TATACCTATTAAAATACCCCGCAAT	CTTATGCGTGGACTGCAGGGACAAA|TATACCTATTAAAATACCCCGCAAT
gi|48696991|ref|NC_005892.1|	14816	14817	Ins:A	3	+	28349	29108	GAAAAAACTAACATAGAGTTTTTTT|GAGGAGAAAGAAATGAAAGAAGACG	GAAAAAACTAACATAGAGTTTTTTT|GAGGAGAAAGAAATGAAAGAAGACG
gi|48696991|ref|NC_005892.1|	3438	3439	Ins:CT	3	+	305133	303856	AGAGGGAGAGGAACATTAACCCCCC|ATGATATTCGTAGATCTGCCGCTTA	AGAGGGAGAGGAACATTAACCCCCC|ATGATATTCGTAGATCTGCCGCTTA
gi|48696991|ref|NC_005892.1|	17091	17092	Ins:A	3	+	836478	838017	AATAAGCAAATATGGAACATTGGGA|TTAGTAGGCGTAGGAATAGGAATTC	AATAAGCAAATATGGAACATTGGGA|TTAGTAGGCGTAGGAATAGGAATTC
gi|48696991|ref|NC_005892.1|	309	310	Ins:T	3	+	1417028	1426650	CGCTAAGAGAAAGAGTAGGAAGATT|GAGTGGCTTGAAGAAAGCAGCGTTA	CGCTAAGAGAAAGAGTAGGAAGATT|GAGTGGCTTGAAGAAAGCAGCGTTA
gi|48696991|ref|NC_005892.1|	393	394	Ins:A	3	+	1124869	1123941	GATTAGCATTATACAGTTACTTGAA|TAGAAATCAGCCCGGTTCTCCCTAC	GATTAGCATTATACAGTTACTTGAA|TAGAAATCAGCCCGGTTCTCCCTAC
gi|48696991|ref|NC_005892.1|	4986	4987	Ins:T	3	+	58599	58588	CGGATGTGGTCTAGGTTTCACATTT|ATTAAAAGAGAATTTCTTGAGAAGA	CGGATGTGGTCTAGGTTTCACATTT|ATTAAAAGAGAATTTCTTGAGAAGA
gi|48696991|ref|NC_005892.1|	5354	5355	Ins:T	3	+	472630	472956	AATATCCAGTTTCTTCTAATAATTT|AAACGTTTTTTTTGAAATAGGAGAA	AATATCCAGTTTCTTCTAATAATTT|AAACGTTTTTTTTGAAATAGGAGAA
gi|48696991|ref|NC_005892.1|	5367	5368	Ins:TTT	3	+	466211	467501	TTCTAATAATTTAAACGTTTTTTTT|GAAATAGGAGAAAGAAATTCGTTTT	TTCTAATAATTTAAACGTTTTTTTT|GAAATAGGAGAAAGAAATTCGTTTT
gi|48696991|ref|NC_005892.1|	17054	17055	Ins:A	3	+	761043	765721	TAGAAAAAGGAGCTAGACTAAGGAA|TACGTTATTGAAAATAAGCAAATAT	TAGAAAAAGGAGCTAGACTAAGGAA|TACGTTATTGAAAATAAGCAAATAT
gi|48696991|ref|NC_005892.1|	11274	11275	Ins:AT	3	+	107921	104554	TTTGCAAACTTCGTTAGCATACTAT|TTTTTTGAAAAATTCATGTAACTCT	TTTGCAAACTTCGTTAGCATACTAT|TTTTTTGAAAAATTCATGTAACTCT
gi|48696991|ref|NC_005892.1|	16041	16042	Ins:T	3	+	488355	491896	CGTAGAGAACGCAGTCAGTAATTTT|ACTAAACAAGCTAAAAAATCAATTT	CGTAGAGAACGCAGTCAGTAATTTT|ACTAAACAAGCTAAAAAATCAATTT
gi|48696991|ref|NC_005892.1|	5359	5360	Ins:C	3	+	469753	466319	CCAGTTTCTTCTAATAATTTAAACG|TTTTTTTTGAAATAGGAGAAAGAAA	CCAGTTTCTTCTAATAATTTAAACG|TTTTTTTTGAAATAGGAGAAAGAAA
gi|48696991|ref|NC_005892.1|	349	350	Ins:T	3	+	1356745	1350829	AGCAGCGTTAGCAGGTTTAGGAATT|GGAGGCGCCGCATTAGGTGGATTAG	AGCAGCGTTAGCAGGTTTAGGAATT|GGAGGCGCCGCATTAGGTGGATTAG
gi|48696991|ref|NC_005892.1|	17132	17133	Ins:T	3	+	759608	743834	TAGGAATTCCATTAGGACTTTCATT|ATTCGGAGGCGGAAAAGGAGGAAAT	TAGGAATTCCATTAGGACTTTCATT|ATTCGGAGGCGGAAAAGGAGGAAAT
gi|48696991|ref|NC_005892.1|	15429	15430	Ins:G	3	+	955177	953854	ACATATGAAAGAGTAACAGCACAGG|AAATATTAAGTGAGGGAGGGTTAGG	ACATATGAAAGAGTAACAGCACAGG|AAATATTAAGTGAGGGAGGGTTAGG
gi|48696991|ref|NC_005892.1|	4945	4946	Ins:A	3	+	69037	69019	AGGAAGGATTGGGAGAAGGAAATAT|TTGATGGGGAAGTAAACGGATGTGG	AGGAAGGATTGGGAGAAGGAAATAT|TTGATGGGGAAGTAAACGGATGTGG
gi|48696991|ref|NC_005892.1|	54	55	Ins:A	3	+	224227	232402	ATGTATTAGATGCTTTAAGGAAAAA|CATAGCAGATAGTTTAGCAGAACTA	ATGTATTAGATGCTTTAAGGAAAAA|CATAGCAGATAGTTTAGCAGAACTA
gi|48696991|ref|NC_005892.1|	14344	14345	Ins:G	3	+	89759	89539	ACTACATGCGAATCGACACGCAGGG|ATAGGGCTTATATTAAGTACACAGA	ACTACATGCGAATCGACACGCAGGG|ATAGGGCTTATATTAAGTACACAGA
gi|48696991|ref|NC_005892.1|	17076	17077	Ins:A	3	+	792096	800524	GAATACGTTATTGAAAATAAGCAAA|TATGGAACATTGGGATTAGTAGGCG	GAATACGTTATTGAAAATAAGCAAA|TATGGAACATTGGGATTAGTAGGCG
gi|48696991|ref|NC_005892.1|	17156	17157	Ins:A	2	+	937649	940504	TATTCGGAGGCGGAAAAGGAGGAAA|TAATCAAACACAGACACAAACTACG	TATTCGGAGGCGGAAAAGGAGGAAA|TAATCAAACACAGACACAAACTACG
gi|48696991|ref|NC_005892.1|	815	816	Ins:T	2	+	395797	409016	GATAGATGGCATTAGGAGATGCATT|AGGAGACATTGCTGATGAGATACGA	GATAGATGGCATTAGGAGATGCATT|AGGAGACATTGCTGATGAGATACGA
gi|48696991|ref|NC_005892.1|	967	968	Ins:A	2	+	615531	615862	CTAGGTGCAGGAATTGGCGCCGGAA|TACACGGTTTCGAGATAGGAGAATA	CTAGGTGCAGGAATTGGCGCCGGAA|TACACGGTTTCGAGATAGGAGAATA
gi|48696991|ref|NC_005892.1|	9121	9122	Ins:A	2	+	11675	11629	GATCGATAAGATAAAAGACAAAAAA|TTAAAAGAATATTTAACAACTTATG	GATCGATAAGATAAAAGACAAAAAA|TTAAAAGAATATTTAACAACTTATG
gi|48696991|ref|NC_005892.1|	11608	11609	Ins:G	2	+	26196	26476	GACTCTATCTTATAATCCAAGTGGG|AAACATGAACGATAATACTTATATA	GACTCTATCTTATAATCCAAGTGGG|AAACATGAACGATAATACTTATATA
gi|48696991|ref|NC_005892.1|	5616	5617	Ins:T	2	+	242938	242586	TGTAAAGCTGAAAGGGACAATACAT|CCCTTATTCGAGGTACCATCTCAAA	TGTAAAGCTGAAAGGGACAATACAT|CCCTTATTCGAGGTACCATCTCAAA
gi|48696991|ref|NC_005892.1|	16988	16989	Ins:G	2	+	552251	547067	CAGAGAAAGATTTAGGAGAAGAAGG|AAATGTAGAGAAAGATCTAGAAGAC	CAGAGAAAGATTTAGGAGAAGAAGG|AAATGTAGAGAAAGATCTAGAAGAC
gi|48696991|ref|NC_005892.1|	15998	15999	Ins:C	2	+	384261	386925	ATAGATGAGGTAAGATGTCTTTTTT|TGGAGGATTGTTTAATGACGTAGAG	ATAGATGAGGTAAGATGTCTTTTTT|TGGAGGATTGTTTAATGACGTAGAG
gi|48696991|ref|NC_005892.1|	16200	16201	Ins:T	2	+	816802	815862	AGAAAAAGTAATCCAGAAAGATATA|ACTCATCCACCGAAATTTTACCTAC	AGAAAAAGTAATCCAGAAAGATATA|ACTCATCCACCGAAATTTTACCTAC
gi|48696991|ref|NC_005892.1|	14629	14630	Ins:TT	2	+	2573	2606	GGTTGTATCCCCTCTCCTTTTTTTT|GACTTCTGATTGAACCGCTTAGGCT	GGTTGTATCCCCTCTCCTTTTTTTT|GACTTCTGATTGAACCGCTTAGGCT
gi|48696991|ref|NC_005892.1|	5604	5605	Ins:A	2	+	208725	214118	AGTAAGTAGCAATGTAAAGCTGAAA|GGGACAATACATCCCTTATTCGAGG	AGTAAGTAGCAATGTAAAGCTGAAA|GGGACAATACATCCCTTATTCGAGG
gi|48696991|ref|NC_005892.1|	1017	1018	Ins:T	2	+	398659	359145	TGGAGGGAATCCGTTAAATCCTTTT|GAGTACTTTTCGTACGTGCCATATT	TGGAGGGAATCCGTTAAATCCTTTT|GAGTACTTTTCGTACGTGCCATATT
gi|48696991|ref|NC_005892.1|	10818	10819	Ins:T	2	+	46790	47096	GTAACTTAGAGAGGTTAAGGGTTTT|GGCGCAAAAGTATAACTGCAGTTAT	GTAACTTAGAGAGGTTAAGGGTTTT|GGCGCAAAAGTATAACTGCAGTTAT
gi|48696991|ref|NC_005892.1|	787	788	Ins:G	2	+	231155	232354	TCATAAGAAGAAGCACAAGCACGGG|TGAGATAGATGGCATTAGGAGATGC	TCATAAGAAGAAGCACAAGCACGGG|TGAGATAGATGGCATTAGGAGATGC
gi|48696991|ref|NC_005892.1|	4954	4955	Ins:G	2	+	67915	67760	TGGGAGAAGGAAATATTTGATGGGG|AAGTAAACGGATGTGGTCTAGGTTT	TGGGAGAAGGAAATATTTGATGGGG|AAGTAAACGGATGTGGTCTAGGTTT
gi|48696991|ref|NC_005892.1|	14812	14813	Ins:A	2	+	27492	27535	TAGCGAAAAAACTAACATAGAGTTT|TTTTGAGGAGAAAGAAATGAAAGAA	TAGCGAAAAAACTAACATAGAGTTT|TTTTGAGGAGAAAGAAATGAAAGAA
gi|48696991|ref|NC_005892.1|	11280	11281	Ins:TA	2	+	103643	84893	AACTTCGTTAGCATACTATTTTTTT|GAAAAATTCATGTAACTCTTCAAAC	AACTTCGTTAGCATACTATTTTTTT|GAAAAATTCATGTAACTCTTCAAAC
gi|48696991|ref|NC_005892.1|	17055	17056	Ins:T	2	+	765721	771134	AGAAAAAGGAGCTAGACTAAGGAAT|ACGTTATTGAAAATAAGCAAATATG	AGAAAAAGGAGCTAGACTAAGGAAT|ACGTTATTGAAAATAAGCAAATATG
gi|48696991|ref|NC_005892.1|	9560	9561	Ins:A	2	+	176221	175842	TAAGGAGGAGGGAAGACTTGCCCAA|TGACGTTATTCGTTTGGGAGAACGT	TAAGGAGGAGGGAAGACTTGCCCAA|TGACGTTATTCGTTTGGGAGAACGT
gi|48696991|ref|NC_005892.1|	6886	6887	Ins:A	2	+	204797	204696	CTCAGTGTCAGCTTCAAGCTACAAA|TCTAAATAGAAGCACAACATATTCA	CTCAGTGTCAGCTTCAAGCTACAAA|TCTAAATAGAAGCACAACATATTCA
gi|48696991|ref|NC_005892.1|	15770	15771	Ins:G	2	+	203505	189293	AGCTTCCGCCATCATTGACTTTAGG|AAATATTTTAATGGCGATTTAGATC	AGCTTCCGCCATCATTGACTTTAGG|AAATATTTTAATGGCGATTTAGATC
gi|48696991|ref|NC_005892.1|	4171	4172	Ins:A	2	+	22061	21913	TCAGCCCGCTCAAAAGTAATATCTT|TTTTTTCTTGGCTCGAAGTAATATC	TCAGCCCGCTCAAAAGTAATATCTT|TTTTTTCTTGGCTCGAAGTAATATC
gi|48696991|ref|NC_005892.1|	15992	15993	Ins:C	2	+	387638	386418	AAAGAGATAGATGAGGTAAGATGTC|TTTTTTTGGAGGATTGTTTAATGAC	AAAGAGATAGATGAGGTAAGATGTC|TTTTTTTGGAGGATTGTTTAATGAC
gi|48696991|ref|NC_005892.1|	9538	9539	Ins:A	2	+	176744	178222	TAAAGAAGGAATTAGAAAAAATTAA|GGAGGAGGGAAGACTTGCCCAATGA	TAAAGAAGGAATTAGAAAAAATTAA|GGAGGAGGGAAGACTTGCCCAATGA
gi|48696991|ref|NC_005892.1|	423	424	Ins:T	2	+	695236	648096	ATCAGCCCGGTTCTCCCTACAATTT|CCCAAATCCAAGCTCTCCAACTAAC	ATCAGCCCGGTTCTCCCTACAATTT|CCCAAATCCAAGCTCTCCAACTAAC
gi|48696991|ref|NC_005892.1|	687	688	Ins:A	2	+	142697	143801	GTCTTGAGGCTGACCTAAACAAAAA|GGTATTTGGTGTACCAGTGTGGGTT	GTCTTGAGGCTGACCTAAACAAAAA|GGTATTTGGTGTACCAGTGTGGGTT
gi|48696991|ref|NC_005892.1|	4747	4748	Ins:A	2	+	61467	63844	AATCATGTAGCAGTTCAGAGGGAAA|TAGCGTTAGACATGTTCTTAGAAAT	AATCATGTAGCAGTTCAGAGGGAAA|TAGCGTTAGACATGTTCTTAGAAAT
gi|48696991|ref|NC_005892.1|	17255	17256	Ins:A	2	+	574510	575738	GTCCTAGCATACAACTACCGCCAAA|GATAACAATACCCAATCCAAGCTCT	GTCCTAGCATACAACTACCGCCAAA|GATAACAATACCCAATCCAAGCTCT
gi|48696991|ref|NC_005892.1|	180	181	Ins:T	2	+	410631	411113	CTAGACAATTAGACCTAGCAGATTT|CTTACGAAGAATTAGAGGAAAGAGA	CTAGACAATTAGACCTAGCAGATTT|CTTACGAAGAATTAGAGGAAAGAGA
gi|48696991|ref|NC_005892.1|	15095	15096	Ins:T	2	+	1459752	1459096	TAGCGGTACTGCCGCTGTAACTCTT|CCATCAGCGCCTTTCCCATACAATT	TAGCGGTACTGCCGCTGTAACTCTT|CCATCAGCGCCTTTCCCATACAATT
gi|48696991|ref|NC_005892.1|	17164	17165	Ins:A	2	+	966207	979800	GGCGGAAAAGGAGGAAATAATCAAA|CACAGACACAAACTACGCAAAACTA	GGCGGAAAAGGAGGAAATAATCAAA|CACAGACACAAACTACGCAAAACTA
gi|48696991|ref|NC_005892.1|	15337	15338	Ins:T	2	+	167695	172632	CTGCTACAATGGTTCAAAATATTAT|ACTCAGCATTTTGACAGGACAGGCG	CTGCTACAATGGTTCAAAATATTAT|ACTCAGCATTTTGACAGGACAGGCG
gi|48696991|ref|NC_005892.1|	14810	14811	Ins:A	2	+	27497	27449	TATAGCGAAAAAACTAACATAGAGT|TTTTTTGAGGAGAAAGAAATGAAAG	TATAGCGAAAAAACTAACATAGAGT|TTTTTTGAGGAGAAAGAAATGAAAG
gi|48696991|ref|NC_005892.1|	10280	10281	Ins:A	2	+	31535	31375	TGAAAACGCATCTCCTCTTCAAAAA|TGTAAGAAAAGTATCTCAAACAGAG	TGAAAACGCATCTCCTCTTCAAAAA|TGTAAGAAAAGTATCTCAAACAGAG
gi|48696991|ref|NC_005892.1|	17364	17365	Ins:A	2	+	297202	305099	ATATAATCCTTTTACTAATGGAGAA|CAGGCACAAGAAGCCGGGACAGCAT	ATATAATCCTTTTACTAATGGAGAA|CAGGCACAAGAAGCCGGGACAGCAT
gi|48696991|ref|NC_005892.1|	4630	4631	Ins:C	2	+	36310	36171	AGATTGTGAGCTAAAATGAGAACGC|TTTTTTTTATACCTTCGATGGGGAG	AGATTGTGAGCTAAAATGAGAACGC|TTTTTTTTATACCTTCGATGGGGAG
gi|48696991|ref|NC_005892.1|	14192	14193	Ins:A	2	+	35767	35774	TATGATAGAGAAAAAAATGATGTAT|TTTTTGAAAAATTATGGAATGGAGC	TATGATAGAGAAAAAAATGATGTAT|TTTTTGAAAAATTATGGAATGGAGC
gi|48696991|ref|NC_005892.1|	977	978	Ins:T	2	+	594153	594605	GAATTGGCGCCGGAATACACGGTTT|CGAGATAGGAGAATATGGAGGGAAT	GAATTGGCGCCGGAATACACGGTTT|CGAGATAGGAGAATATGGAGGGAAT
gi|48696991|ref|NC_005892.1|	14994	14995	Ins:A	2	+	499117	505385	CAGACTTATGCGTGGACTGCAGGGA|CAAATATACCTATTAAAATACCCCG	CAGACTTATGCGTGGACTGCAGGGA|CAAATATACCTATTAAAATACCCCG
gi|48696991|ref|NC_005892.1|	15310	15311	Ins:T	2	+	116885	117012	TGTGGGAATTCGATCTAGCTAGATT|CCCTGCTACAATGGTTCAAAATATT	TGTGGGAATTCGATCTAGCTAGATT|CCCTGCTACAATGGTTCAAAATATT
gi|48696991|ref|NC_005892.1|	17431	17432	Ins:A	2	+	309636	311728	ACTGCAGCTTCTCCAAGCTCTCAAA|CCAACTTACCCGGAATTCCATCATC	ACTGCAGCTTCTCCAAGCTCTCAAA|CCAACTTACCCGGAATTCCATCATC
gi|48696991|ref|NC_005892.1|	13384	13385	Ins:A	2	+	143613	143016	CGAAAGAATTAAACAACACGGGAAA|TATTACTATCAACTCTTAGACGCTC	CGAAAGAATTAAACAACACGGGAAA|TATTACTATCAACTCTTAGACGCTC
gi|48696991|ref|NC_005892.1|	399	400	Ins:A	2	+	1096412	1096560	CATTATACAGTTACTTGAATAGAAA|TCAGCCCGGTTCTCCCTACAATTTC	CATTATACAGTTACTTGAATAGAAA|TCAGCCCGGTTCTCCCTACAATTTC
gi|48696991|ref|NC_005892.1|	3857	3858	Ins:A	2	+	68634	68603	AGGTAATATCTATTATAGAAATCTT|TTTTAGACTCTAAGACAAAGTATTT	AGGTAATATCTATTATAGAAATCTT|TTTTAGACTCTAAGACAAAGTATTT
gi|48696991|ref|NC_005892.1|	7945	7946	Ins:A	2	+	15350	15550	TAAGCAAAGAATAGACGGGCAAAAA|CATTTAAATAGAGTCTAAGTTAGAG	TAAGCAAAGAATAGACGGGCAAAAA|CATTTAAATAGAGTCTAAGTTAGAG
gi|48696991|ref|NC_005892.1|	10947	10948	Ins:T	2	+	10214	9712	AGGTAAGAAGGTTTATAAAACTTTT|CCTTTAGATGAAGAAACATTTCAAC	AGGTAAGAAGGTTTATAAAACTTTT|CCTTTAGATGAAGAAACATTTCAAC
gi|48696991|ref|NC_005892.1|	4174	4175	Ins:A	2	+	21772	21694	GCCCGCTCAAAAGTAATATCTTTTT|TTTCTTGGCTCGAAGTAATATCTTC	GCCCGCTCAAAAGTAATATCTTTTT|TTTCTTGGCTCGAAGTAATATCTTC
gi|48696991|ref|NC_005892.1|	15070	15071	Ins:A	2	+	1339168	1403143	TTCAGCTAATAGGATCTATTTCTAA|TAGCGGTACTGCCGCTGTAACTCTT	TTCAGCTAATAGGATCTATTTCTAA|TAGCGGTACTGCCGCTGTAACTCTT
gi|48696991|ref|NC_005892.1|	4638	4639	Ins:TT	2	+	35905	36104	AGCTAAAATGAGAACGCTTTTTTTT|ATACCTTCGATGGGGAGTGTGAGGC	AGCTAAAATGAGAACGCTTTTTTTT|ATACCTTCGATGGGGAGTGTGAGGC
gi|48696991|ref|NC_005892.1|	1193	1194	Ins:GG	2	+	38578	38565	TAATAGCTACGCGGAAGTAGGGGGG|ATGTAAATGAACATTGAAGAAATTC	TAATAGCTACGCGGAAGTAGGGGGG|ATGTAAATGAACATTGAAGAAATTC
gi|48696991|ref|NC_005892.1|	6972	6973	Ins:A	2	+	475064	473496	CCGCCTAGTTGGGACATAAGAGAAA|TAAATAGTATTCAGCTGGTAGCAAA	CCGCCTAGTTGGGACATAAGAGAAA|TAAATAGTATTCAGCTGGTAGCAAA
gi|48696991|ref|NC_005892.1|	11166	11167	Ins:A	2	+	67222	67453	AGCAAGTTACTGAACTTCTTTTAAA|TTATGCGTTAAGAATTCCAGTGTGC	AGCAAGTTACTGAACTTCTTTTAAA|TTATGCGTTAAGAATTCCAGTGTGC
gi|48696991|ref|NC_005892.1|	17153	17154	Ins:G	2	+	950351	940489	CATTATTCGGAGGCGGAAAAGGAGG|AAATAATCAAACACAGACACAAACT	CATTATTCGGAGGCGGAAAAGGAGG|AAATAATCAAACACAGACACAAACT
gi|48696991|ref|NC_005892.1|	12845	12846	Ins:A	2	+	104112	104175	ATAGTGGCGCAAAGGTGAAGGAAAA|TGAGTGAGATATATGACCCTCAACA	ATAGTGGCGCAAAGGTGAAGGAAAA|TGAGTGAGATATATGACCCTCAACA
gi|48696991|ref|NC_005892.1|	5054	5055	Ins:C	2	+	29017	28990	TAGCGTTCAAGCCTATAGAATCCCC|GCATTGGATAGGCGAAGATGTCTAC	TAGCGTTCAAGCCTATAGAATCCCC|GCATTGGATAGGCGAAGATGTCTAC
gi|48696991|ref|NC_005892.1|	3430	3431	Ins:T	2	+	319228	317939	TAGATGAAAGAGGGAGAGGAACATT|AACCCCCCATGATATTCGTAGATCT	TAGATGAAAGAGGGAGAGGAACATT|AACCCCCCATGATATTCGTAGATCT
gi|48696991|ref|NC_005892.1|	4175	4176	Ins:A	2	+	21694	21649	CCCGCTCAAAAGTAATATCTTTTTT|TTCTTGGCTCGAAGTAATATCTTCT	CCCGCTCAAAAGTAATATCTTTTTT|TTCTTGGCTCGAAGTAATATCTTCT
gi|48696991|ref|NC_005892.1|	16791	16792	Ins:T	2	+	104176	86809	TATAGCGTCTTCTCTTCTACGCCCC|GCAGACGTAGGAGCTGAAGCCGCGT	TATAGCGTCTTCTCTTCTACGCCCC|GCAGACGTAGGAGCTGAAGCCGCGT
gi|48696991|ref|NC_005892.1|	372	373	Ins:T	2	+	1300801	1299327	TTGGAGGCGCCGCATTAGGTGGATT|AGCATTATACAGTTACTTGAATAGA	TTGGAGGCGCCGCATTAGGTGGATT|AGCATTATACAGTTACTTGAATAGA
gi|48696991|ref|NC_005892.1|	7155	7156	Ins:A	2	+	5060	5155	AATTGATTATTGCGGATTTAAAAAA|TACTGTCTTCTTTTGTTTTCTCGAT	AATTGATTATTGCGGATTTAAAAAA|TACTGTCTTCTTTTGTTTTCTCGAT
gi|48696991|ref|NC_005892.1|	5658	5659	Ins:T	2	+	258754	261482	ATCTCAAATCAGTATCGAAAACTTT|CAGCCTACTGAAAACTATCTGATTT	ATCTCAAATCAGTATCGAAAACTTT|CAGCCTACTGAAAACTATCTGATTT
gi|48696991|ref|NC_005892.1|	3882	3883	Ins:A	2	+	88530	88673	TTTTAGACTCTAAGACAAAGTATTT|TTTGATGCTAGCAGAAATAGCATTA	TTTTAGACTCTAAGACAAAGTATTT|TTTGATGCTAGCAGAAATAGCATTA
gi|48696991|ref|NC_005892.1|	9489	9490	Ins:G	2	+	85040	85920	TTTGAACATTTCTTAAATCATAAGG|AAATCGAGACACGATATGATCAATT	TTTGAACATTTCTTAAATCATAAGG|AAATCGAGACACGATATGATCAATT
gi|48696991|ref|NC_005892.1|	15236	15237	Ins:C	2	+	114666	109961	AAAGGGACAGAATCCAGCATACCCC|GCGCCCGGAACATCTGTACCTGCAT	AAAGGGACAGAATCCAGCATACCCC|GCGCCCGGAACATCTGTACCTGCAT
gi|48696991|ref|NC_005892.1|	378	379	Ins:T	2	+	1285605	1260841	GCGCCGCATTAGGTGGATTAGCATT|ATACAGTTACTTGAATAGAAATCAG	GCGCCGCATTAGGTGGATTAGCATT|ATACAGTTACTTGAATAGAAATCAG
gi|48696991|ref|NC_005892.1|	339	340	Ins:A	2	+	1412562	1396554	GCTTGAAGAAAGCAGCGTTAGCAGG|TTTAGGAATTGGAGGCGCCGCATTA	GCTTGAAGAAAGCAGCGTTAGCAGG|TTTAGGAATTGGAGGCGCCGCATTA
gi|48696991|ref|NC_005892.1|	3392	3393	Ins:A	2	+	313067	311682	AGCATGGTTAAAACAGTTCAGCAAA|TTCTTAGGGAAAGTAGATGAAAGAG	AGCATGGTTAAAACAGTTCAGCAAA|TTCTTAGGGAAAGTAGATGAAAGAG
gi|48696991|ref|NC_005892.1|	17490	17491	Ins:C	2	+	102452	92675	TCCCGGTGCTGTCCCCGGAACCCCC|TCTAGTCCTAGCAGCGCTATAGCGG	TCCCGGTGCTGTCCCCGGAACCCCC|TCTAGTCCTAGCAGCGCTATAGCGG
gi|48696991|ref|NC_005892.1|	15054	15055	Ins:A	2	+	1160553	1210097	ATCAGAAAGATTAGGGTTCAGCTAA|TAGGATCTATTTCTAATAGCGGTAC	ATCAGAAAGATTAGGGTTCAGCTAA|TAGGATCTATTTCTAATAGCGGTAC
gi|48696991|ref|NC_005892.1|	6307	6308	Ins:G	2	+	27837	25688	ATGATATATTTACAAAAGAACAAGG|AAATATCTATTACATTCAGCTTCCT	ATGATATATTTACAAAAGAACAAGG|AAATATCTATTACATTCAGCTTCCT
gi|48696991|ref|NC_005892.1|	15633	15634	Ins:A	2	+	314620	316216	TCAGGAATCAATAACACAGATCCAA|CCGAATATGAGCTAAAAATTGTTAG	TCAGGAATCAATAACACAGATCCAA|CCGAATATGAGCTAAAAATTGTTAG
gi|48696991|ref|NC_005892.1|	14193	14194	Ins:A	2	+	35774	35435	ATGATAGAGAAAAAAATGATGTATT|TTTTGAAAAATTATGGAATGGAGCT	ATGATAGAGAAAAAAATGATGTATT|TTTTGAAAAATTATGGAATGGAGCT
gi|48696991|ref|NC_005892.1|	6204	6205	Ins:T	2	+	76794	76739	AAAGTATATAATACAAATTCATTTT|CTGTCACAGTAACACCATTTTTCAA	AAAGTATATAATACAAATTCATTTT|CTGTCACAGTAACACCATTTTTCAA
gi|48696991|ref|NC_005892.1|	14816	14817	Ins:TT	2	+	28349	29108	GAAAAAACTAACATAGAGTTTTTTT|GAGGAGAAAGAAATGAAAGAAGACG	GAAAAAACTAACATAGAGTTTTTTT|GAGGAGAAAGAAATGAAAGAAGACG
gi|48696991|ref|NC_005892.1|	5390	5391	Ins:A	2	+	461314	461761	TTGAAATAGGAGAAAGAAATTCGTT|TTCAGGATTGCTTATAAACGAAGGA	TTGAAATAGGAGAAAGAAATTCGTT|TTCAGGATTGCTTATAAACGAAGGA
gi|48696991|ref|NC_005892.1|	929	930	Ins:T	2	+	863786	854022	TAGCAATAGGAGGAGCTGCAGGGTT|AGGCGCTGGATTGCTAGGTGCAGGA	TAGCAATAGGAGGAGCTGCAGGGTT|AGGCGCTGGATTGCTAGGTGCAGGA
gi|48696991|ref|NC_005892.1|	3883	3884	Ins:A	2	+	88673	88811	TTTAGACTCTAAGACAAAGTATTTT|TTGATGCTAGCAGAAATAGCATTAG	TTTAGACTCTAAGACAAAGTATTTT|TTGATGCTAGCAGAAATAGCATTAG
gi|48696991|ref|NC_005892.1|	12814	12815	Ins:A	2	+	105127	105372	GATCTCGTGAGTATTGACGCTATCA|TAATCCATAGTGGCGCAAAGGTGAA	GATCTCGTGAGTATTGACGCTATCA|TAATCCATAGTGGCGCAAAGGTGAA
gi|48696991|ref|NC_005892.1|	17093	17094	Ins:T	2	+	851324	846757	TAAGCAAATATGGAACATTGGGATT|AGTAGGCGTAGGAATAGGAATTCCA	TAAGCAAATATGGAACATTGGGATT|AGTAGGCGTAGGAATAGGAATTCCA
gi|48696991|ref|NC_005892.1|	7005	7006	Ins:T	2	+	436307	436586	ATTCAGCTGGTAGCAAATGGTGGTT|CATCAACATCAAGTGTTACAATTAC	ATTCAGCTGGTAGCAAATGGTGGTT|CATCAACATCAAGTGTTACAATTAC
gi|48696991|ref|NC_005892.1|	5694	5695	Ins:T	2	+	246244	247071	AAACTATCTGATTTACAGCGGTTTT|GGAACTTCATTACCACAAACATATA	AAACTATCTGATTTACAGCGGTTTT|GGAACTTCATTACCACAAACATATA
gi|48696991|ref|NC_005892.1|	13113	13114	Ins:A	2	+	43147	43476	TTAAACTCAAAGAAGCAGCACAAAA|TGAGCAAAAAGTAGATGAGTCGTTA	TTAAACTCAAAGAAGCAGCACAAAA|TGAGCAAAAAGTAGATGAGTCGTTA
gi|48696991|ref|NC_005892.1|	1820	1821	Ins:T	2	+	3709	3674	GGCATTGGCTCAACTTTCTTTTTTT|CCCATTTGCTGTCGGGGATTTAGTC	GGCATTGGCTCAACTTTCTTTTTTT|CCCATTTGCTGTCGGGGATTTAGTC
gi|48696991|ref|NC_005892.1|	14815	14816	Ins:A	2	+	27855	28349	CGAAAAAACTAACATAGAGTTTTTT|TGAGGAGAAAGAAATGAAAGAAGAC	CGAAAAAACTAACATAGAGTTTTTT|TGAGGAGAAAGAAATGAAAGAAGAC
gi|48696991|ref|NC_005892.1|	15506	15507	Ins:T	2	+	665958	660556	GGTCTTACCGAAGGTTATCGAGATT|CCTACATTTAACGTACCGGCTAGCT	GGTCTTACCGAAGGTTATCGAGATT|CCTACATTTAACGTACCGGCTAGCT
gi|48696991|ref|NC_005892.1|	9455	9456	Ins:T	2	+	53510	54407	TTGTGGATTTAAGACAAATGATTTT|ATACAATTCTTTGAACATTTCTTAA	TTGTGGATTTAAGACAAATGATTTT|ATACAATTCTTTGAACATTTCTTAA
gi|48696991|ref|NC_005892.1|	15178	15179	Ins:G	2	+	953033	944922	CAAAGACTCTTTATTCAGTCTCGGG|TACAGGTCTTGGCATTTTAATGTAC	CAAAGACTCTTTATTCAGTCTCGGG|TACAGGTCTTGGCATTTTAATGTAC
gi|48696991|ref|NC_005892.1|	17476	17477	Ins:C	2	+	185830	181295	TCATCTCCAAGCGCTCCCGGTGCTG|TCCCCGGAACCCCCTCTAGTCCTAG	TCATCTCCAAGCGCTCCCGGTGCTG|TCCCCGGAACCCCCTCTAGTCCTAG
gi|48696991|ref|NC_005892.1|	10191	10192	Ins:G	2	+	30802	30535	TGCTAAAGCATTGTTGAAGAAGGGG|TAAGAAATGGAAAGAGTAATACTTT	TGCTAAAGCATTGTTGAAGAAGGGG|TAAGAAATGGAAAGAGTAATACTTT
gi|48696991|ref|NC_005892.1|	11280	11281	Ins:TG	2	+	103643	84893	AACTTCGTTAGCATACTATTTTTTT|GAAAAATTCATGTAACTCTTCAAAC	AACTTCGTTAGCATACTATTTTTTT|GAAAAATTCATGTAACTCTTCAAAC
gi|48696991|ref|NC_005892.1|	869	870	Ins:T	2	+	619106	616240	ATTTATCCGATTTATATGGAGGATT|AAGAAGAGTATATAGCACTACGCCG	ATTTATCCGATTTATATGGAGGATT|AAGAAGAGTATATAGCACTACGCCG
gi|48696991|ref|NC_005892.1|	10504	10505	Ins:A	2	+	242701	242038	AGTTTTCGAGCAAAATATAATGAAA|TTGAGATGATAGATAATATAGCTAA	AGTTTTCGAGCAAAATATAATGAAA|TTGAGATGATAGATAATATAGCTAA
gi|48696991|ref|NC_005892.1|	15993	15994	Ins:A	2	+	386418	386140	AAGAGATAGATGAGGTAAGATGTCT|TTTTTTGGAGGATTGTTTAATGACG	AAGAGATAGATGAGGTAAGATGTCT|TTTTTTGGAGGATTGTTTAATGACG
gi|48696991|ref|NC_005892.1|	13354	13355	Ins:T	2	+	155925	154524	AGACGTGGAACTAAACGACATAATT|CCCGACGAAAGAATTAAACAACACG	AGACGTGGAACTAAACGACATAATT|CCCGACGAAAGAATTAAACAACACG
gi|48696991|ref|NC_005892.1|	3431	3432	Ins:C	2	+	317939	313058	AGATGAAAGAGGGAGAGGAACATTA|ACCCCCCATGATATTCGTAGATCTG	AGATGAAAGAGGGAGAGGAACATTA|ACCCCCCATGATATTCGTAGATCTG
gi|48696991|ref|NC_005892.1|	4530	4531	Ins:G	1	+	11341	11418	ATTAAATAGATCAGAGGCAATTAGG|AAAGCAATCGAGATGTTAGTAAAAG	ATTAAATAGATCAGAGGCAATTAGG|AAAGCAATCGAGATGTTAGTAAAAG
gi|48696991|ref|NC_005892.1|	5741	5742	Ins:T	1	+	146169	143002	ATACAATTCCAGCCAATGGCTATTT|AATAATAAGCATAACGAACACATCA	ATACAATTCCAGCCAATGGCTATTT|AATAATAAGCATAACGAACACATCA
gi|48696991|ref|NC_005892.1|	12718	12719	Ins:T	1	+	118736	118754	GGGACAGTTACGAGAATCACAGATT|CGTATATAGAATTGATCATACAAAT	GGGACAGTTACGAGAATCACAGATT|CGTATATAGAATTGATCATACAAAT
gi|48696991|ref|NC_005892.1|	16011	16012	Ins:T	1	+	404677	406094	GATGTCTTTTTTTGGAGGATTGTTT|AATGACGTAGAGAACGCAGTCAGTA	GATGTCTTTTTTTGGAGGATTGTTT|AATGACGTAGAGAACGCAGTCAGTA
gi|48696991|ref|NC_005892.1|	11246	11247	Ins:C	1	+	105986	105750	TTTAATGAACAAAAACCTTTGTGTC|TTTTTTGCAAACTTCGTTAGCATAC	TTTAATGAACAAAAACCTTTGTGTC|TTTTTTGCAAACTTCGTTAGCATAC
gi|48696991|ref|NC_005892.1|	5365	5366	Ins:C	1	+	466361	467298	TCTTCTAATAATTTAAACGTTTTTT|TTGAAATAGGAGAAAGAAATTCGTT	TCTTCTAATAATTTAAACGTTTTTT|TTGAAATAGGAGAAAGAAATTCGTT
gi|48696991|ref|NC_005892.1|	15997	15998	Ins:A	1	+	382628	384261	GATAGATGAGGTAAGATGTCTTTTT|TTGGAGGATTGTTTAATGACGTAGA	GATAGATGAGGTAAGATGTCTTTTT|TTGGAGGATTGTTTAATGACGTAGA
gi|48696991|ref|NC_005892.1|	4176	4177	Ins:C	1	+	21649	21503	CCGCTCAAAAGTAATATCTTTTTTT|TCTTGGCTCGAAGTAATATCTTCTT	CCGCTCAAAAGTAATATCTTTTTTT|TCTTGGCTCGAAGTAATATCTTCTT
gi|48696991|ref|NC_005892.1|	5444	5445	Ins:A	1	+	238690	238748	CAGTGATAGATGTACTTTTGCTAAA|GAAAAGCCACGAAGGACTAAGTCCA	CAGTGATAGATGTACTTTTGCTAAA|GAAAAGCCACGAAGGACTAAGTCCA
gi|48696991|ref|NC_005892.1|	13372	13373	Ins:A	1	+	153010	154115	CATAATTCCCGACGAAAGAATTAAA|CAACACGGGAAATATTACTATCAAC	CATAATTCCCGACGAAAGAATTAAA|CAACACGGGAAATATTACTATCAAC
gi|48696991|ref|NC_005892.1|	347	348	Ins:A	1	+	1360836	1356943	AAAGCAGCGTTAGCAGGTTTAGGAA|TTGGAGGCGCCGCATTAGGTGGATT	AAAGCAGCGTTAGCAGGTTTAGGAA|TTGGAGGCGCCGCATTAGGTGGATT
gi|48696991|ref|NC_005892.1|	3058	3059	Ins:G	1	+	11155	11273	AGTTCTGTAATAGATTCAAAGGAGG|AAAAAAAGAGAGATGTAAACGTTTC	AGTTCTGTAATAGATTCAAAGGAGG|AAAAAAAGAGAGATGTAAACGTTTC
gi|48696991|ref|NC_005892.1|	13271	13272	Ins:C	1	+	151288	155101	GAGATCACTGAGGAAGTTGTAGCCC|TAGCCTACGGGGCGCTCTTGGAGCT	GAGATCACTGAGGAAGTTGTAGCCC|TAGCCTACGGGGCGCTCTTGGAGCT
gi|48696991|ref|NC_005892.1|	16527	16528	Ins:T	1	+	133908	136090	AAGGTATCATCACTTCATCCCTTTT|AACGAGGCAGTAGAACAAGTAGAGA	AAGGTATCATCACTTCATCCCTTTT|AACGAGGCAGTAGAACAAGTAGAGA
gi|48696991|ref|NC_005892.1|	17313	17314	Ins:A	1	+	168053	168016	CTTACCCTCTAGCCCCTACAACTTA|CCCCCCTCTCCCGGCGTAACAGGAC	CTTACCCTCTAGCCCCTACAACTTA|CCCCCCTCTCCCGGCGTAACAGGAC
gi|48696991|ref|NC_005892.1|	9821	9822	Ins:A	1	+	50285	50292	AATTATGTTACTTCGATCCAGAAAA|TCATAAAGTTCTATGTGCTAAATGT	AATTATGTTACTTCGATCCAGAAAA|TCATAAAGTTCTATGTGCTAAATGT
gi|48696991|ref|NC_005892.1|	15107	15108	Ins:A	1	+	1365122	1346409	CGCTGTAACTCTTCCATCAGCGCCT|TTCCCATACAATTTAGTGCAGACGT	CGCTGTAACTCTTCCATCAGCGCCT|TTCCCATACAATTTAGTGCAGACGT
gi|48696991|ref|NC_005892.1|	4782	4783	Ins:T	1	+	75990	76295	CATGTTCTTAGAAATGAAAGATTAT|GACACGTTAGCATTTTTAGATGAGG	CATGTTCTTAGAAATGAAAGATTAT|GACACGTTAGCATTTTTAGATGAGG
gi|48696991|ref|NC_005892.1|	392	393	Ins:T	1	+	1151890	1124869	GGATTAGCATTATACAGTTACTTGA|ATAGAAATCAGCCCGGTTCTCCCTA	GGATTAGCATTATACAGTTACTTGA|ATAGAAATCAGCCCGGTTCTCCCTA
gi|48696991|ref|NC_005892.1|	15690	15691	Ins:T	1	+	358014	357714	CCAACTGACAAAATCAAGGTAAGTT|GGGCTGCTCTTCAGGCAGAGAACCA	CCAACTGACAAAATCAAGGTAAGTT|GGGCTGCTCTTCAGGCAGAGAACCA
gi|48696991|ref|NC_005892.1|	957	958	Ins:T	1	+	705148	705509	CGCTGGATTGCTAGGTGCAGGAATT|GGCGCCGGAATACACGGTTTCGAGA	CGCTGGATTGCTAGGTGCAGGAATT|GGCGCCGGAATACACGGTTTCGAGA
gi|48696991|ref|NC_005892.1|	14054	14055	Ins:A	1	+	7052	7042	ATTCCAGTCCTTAAGGCTCACAAAA|TCTCTTACATAATAGATGACCATAA	ATTCCAGTCCTTAAGGCTCACAAAA|TCTCTTACATAATAGATGACCATAA
gi|48696991|ref|NC_005892.1|	2418	2419	Ins:T	1	+	118011	118681	AGTAAGGAGGGGGAAGAATATGTTT|CACGTGATTCAATTGAAAGAAGATT	AGTAAGGAGGGGGAAGAATATGTTT|CACGTGATTCAATTGAAAGAAGATT
gi|48696991|ref|NC_005892.1|	17176	17177	Ins:A	1	+	1006562	1011498	GGAAATAATCAAACACAGACACAAA|CTACGCAAAACTATCCTATTCCTTC	GGAAATAATCAAACACAGACACAAA|CTACGCAAAACTATCCTATTCCTTC
gi|48696991|ref|NC_005892.1|	14999	15000	Ins:T	1	+	514133	518949	TTATGCGTGGACTGCAGGGACAAAT|ATACCTATTAAAATACCCCGCAATA	TTATGCGTGGACTGCAGGGACAAAT|ATACCTATTAAAATACCCCGCAATA
gi|48696991|ref|NC_005892.1|	15515	15516	Ins:T	1	+	598058	587055	GAAGGTTATCGAGATTCCTACATTT|AACGTACCGGCTAGCTCAGCGCCAA	GAAGGTTATCGAGATTCCTACATTT|AACGTACCGGCTAGCTCAGCGCCAA
gi|48696991|ref|NC_005892.1|	14552	14553	Ins:A	1	+	21310	21286	GACGTGAATAGTCAAATGATAAAAA|TACATAAGCCGATTTGAGAAAAATT	GACGTGAATAGTCAAATGATAAAAA|TACATAAGCCGATTTGAGAAAAATT
gi|48696991|ref|NC_005892.1|	396	397	Ins:G	1	+	1116118	1112702	TAGCATTATACAGTTACTTGAATAG|AAATCAGCCCGGTTCTCCCTACAAT	TAGCATTATACAGTTACTTGAATAG|AAATCAGCCCGGTTCTCCCTACAAT
gi|48696991|ref|NC_005892.1|	14185	14186	Ins:T	1	+	35899	36142	TGTCGTGTATGATAGAGAAAAAAAT|GATGTATTTTTTGAAAAATTATGGA	TGTCGTGTATGATAGAGAAAAAAAT|GATGTATTTTTTGAAAAATTATGGA
gi|48696991|ref|NC_005892.1|	4856	4857	Ins:A	1	+	89022	89515	TTCAAAAAGTAGAGGCTAAATTTAA|TGAGGGGTATGATGTTGTTTGTGGC	TTCAAAAAGTAGAGGCTAAATTTAA|TGAGGGGTATGATGTTGTTTGTGGC
gi|48696991|ref|NC_005892.1|	7619	7620	Ins:T	1	+	7063	6543	TTTACGTGTTACAAATCGATTTTTT|GCCAAGGGTCTTGTGTTACATTCAT	TTTACGTGTTACAAATCGATTTTTT|GCCAAGGGTCTTGTGTTACATTCAT
gi|48696991|ref|NC_005892.1|	325	326	Ins:A	1	+	1420999	1424698	AGGAAGATTGAGTGGCTTGAAGAAA|GCAGCGTTAGCAGGTTTAGGAATTG	AGGAAGATTGAGTGGCTTGAAGAAA|GCAGCGTTAGCAGGTTTAGGAATTG
gi|48696991|ref|NC_005892.1|	15954	15955	Ins:T	1	+	191659	194160	ATAGTACAACAATATGTTGCACGTC|AAAAAAGAAGGATAAAGAGATAGAT	ATAGTACAACAATATGTTGCACGTC|AAAAAAGAAGGATAAAGAGATAGAT
gi|48696991|ref|NC_005892.1|	15958	15959	Ins:T	1	+	202603	206067	TACAACAATATGTTGCACGTCAAAA|AAGAAGGATAAAGAGATAGATGAGG	TACAACAATATGTTGCACGTCAAAA|AAGAAGGATAAAGAGATAGATGAGG
gi|48696991|ref|NC_005892.1|	3885	3886	Ins:A	1	+	89764	90824	TAGACTCTAAGACAAAGTATTTTTT|GATGCTAGCAGAAATAGCATTAGAG	TAGACTCTAAGACAAAGTATTTTTT|GATGCTAGCAGAAATAGCATTAGAG
gi|48696991|ref|NC_005892.1|	3879	3880	Ins:A	1	+	88637	88522	CTTTTTTAGACTCTAAGACAAAGTA|TTTTTTGATGCTAGCAGAAATAGCA	CTTTTTTAGACTCTAAGACAAAGTA|TTTTTTGATGCTAGCAGAAATAGCA
gi|48696991|ref|NC_005892.1|	10592	10593	Ins:A	1	+	92928	93215	AAATAGCTAAATATCTTGAAAAGGA|GGGGATAATGATTGGGTAAGAAAGT	AAATAGCTAAATATCTTGAAAAGGA|GGGGATAATGATTGGGTAAGAAAGT
gi|48696991|ref|NC_005892.1|	5797	5798	Ins:A	1	+	39533	39326	AATATAGGTCAAATAACACTGACAA|TCGGCAGTACAACAATGACTTTTAA	AATATAGGTCAAATAACACTGACAA|TCGGCAGTACAACAATGACTTTTAA
gi|48696991|ref|NC_005892.1|	7026	7027	Ins:A	1	+	384580	382234	GGTTCATCAACATCAAGTGTTACAA|TTACATTAATATTAGTTTACGAACA	GGTTCATCAACATCAAGTGTTACAA|TTACATTAATATTAGTTTACGAACA
gi|48696991|ref|NC_005892.1|	7465	7466	Ins:T	1	+	5820	5909	TTATCTTGTGATTGGGGGAGGGGTT|GACTGAAAGTATTCACGTTTATTTT	TTATCTTGTGATTGGGGGAGGGGTT|GACTGAAAGTATTCACGTTTATTTT
gi|48696991|ref|NC_005892.1|	16284	16285	Ins:A	1	+	125477	125207	AGCAGGAATAGGTCACGTAGAAAAA|GTAATCCAGAAAGATATAACTCATC	AGCAGGAATAGGTCACGTAGAAAAA|GTAATCCAGAAAGATATAACTCATC
gi|48696991|ref|NC_005892.1|	5274	5275	Ins:A	1	+	126289	128178	ATTATTGATGGGAGAAGTTTTTAAA|GAAGTAAAAGAGAAGTTTGAGAGAT	ATTATTGATGGGAGAAGTTTTTAAA|GAAGTAAAAGAGAAGTTTGAGAGAT
gi|48696991|ref|NC_005892.1|	15122	15123	Ins:A	1	+	1273087	1273587	ATCAGCGCCTTTCCCATACAATTTA|GTGCAGACGTTTAACTTGAGCTATG	ATCAGCGCCTTTCCCATACAATTTA|GTGCAGACGTTTAACTTGAGCTATG
gi|48696991|ref|NC_005892.1|	15420	15421	Ins:A	1	+	929479	935900	ATAACAATTACATATGAAAGAGTAA|CAGCACAGGAAATATTAAGTGAGGG	ATAACAATTACATATGAAAGAGTAA|CAGCACAGGAAATATTAAGTGAGGG
gi|48696991|ref|NC_005892.1|	5483	5484	Ins:G	1	+	74943	65528	GACTAAGTCCAATACCGGGCGAAGG|AACGGGAATACAATTAAGCGCCGGA	GACTAAGTCCAATACCGGGCGAAGG|AACGGGAATACAATTAAGCGCCGGA
gi|48696991|ref|NC_005892.1|	4863	4864	Ins:G	1	+	92184	92337	AGTAGAGGCTAAATTTAATGAGGGG|TATGATGTTGTTTGTGGCTATTATT	AGTAGAGGCTAAATTTAATGAGGGG|TATGATGTTGTTTGTGGCTATTATT
gi|48696991|ref|NC_005892.1|	11120	11121	Ins:T	1	+	43112	43790	GTAGCTGAGATTGAACGGATACGTT|CAATAACAGGACTGTCTCAAAAGCA	GTAGCTGAGATTGAACGGATACGTT|CAATAACAGGACTGTCTCAAAAGCA
gi|48696991|ref|NC_005892.1|	5359	5360	Ins:G	1	+	469753	466319	CCAGTTTCTTCTAATAATTTAAACG|TTTTTTTTGAAATAGGAGAAAGAAA	CCAGTTTCTTCTAATAATTTAAACG|TTTTTTTTGAAATAGGAGAAAGAAA
gi|48696991|ref|NC_005892.1|	3859	3860	Ins:A	1	+	68618	69019	GTAATATCTATTATAGAAATCTTTT|TTAGACTCTAAGACAAAGTATTTTT	GTAATATCTATTATAGAAATCTTTT|TTAGACTCTAAGACAAAGTATTTTT
gi|48696991|ref|NC_005892.1|	12770	12771	Ins:T	1	+	128142	128377	CTCTTAATGATAGAAATCAAGTAAA|AGAGGTAATTGCAAGAATAGATCTC	CTCTTAATGATAGAAATCAAGTAAA|AGAGGTAATTGCAAGAATAGATCTC
gi|48696991|ref|NC_005892.1|	898	899	Ins:G	1	+	903739	905972	AGAGTATATAGCACTACGCCGGGTA|AAATTCTAGCAATAGGAGGAGCTGC	AGAGTATATAGCACTACGCCGGGTA|AAATTCTAGCAATAGGAGGAGCTGC
gi|48696991|ref|NC_005892.1|	11252	11253	Ins:A	1	+	103986	104376	GAACAAAAACCTTTGTGTCTTTTTT|GCAAACTTCGTTAGCATACTATTTT	GAACAAAAACCTTTGTGTCTTTTTT|GCAAACTTCGTTAGCATACTATTTT
gi|48696991|ref|NC_005892.1|	14720	14721	Ins:C	1	+	16483	16533	GTTTTCATAGCAGAATCCACGTTTT|TTGTCCTCAAATGTAAAAAAACATA	GTTTTCATAGCAGAATCCACGTTTT|TTGTCCTCAAATGTAAAAAAACATA
gi|48696991|ref|NC_005892.1|	11279	11280	Ins:G	1	+	103297	103643	AAACTTCGTTAGCATACTATTTTTT|TGAAAAATTCATGTAACTCTTCAAA	AAACTTCGTTAGCATACTATTTTTT|TGAAAAATTCATGTAACTCTTCAAA
gi|48696991|ref|NC_005892.1|	9423	9424	Ins:TA	1	+	31399	34462	ATTGAAAAAATATACAATATATATA|AGTGCAATTGTGGATTTAAGACAAA	ATTGAAAAAATATACAATATATATA|AGTGCAATTGTGGATTTAAGACAAA
gi|48696991|ref|NC_005892.1|	856	857	Ins:A	1	+	532442	541399	GAGATACGAAGTTATTTATCCGATT|TATATGGAGGATTAAGAAGAGTATA	GAGATACGAAGTTATTTATCCGATT|TATATGGAGGATTAAGAAGAGTATA
gi|48696991|ref|NC_005892.1|	16117	16118	Ins:T	1	+	456492	437249	GATATAACTCATCCACCGAAATTTT|ACCTACCACCTGTCCATCTACCAAA	GATATAACTCATCCACCGAAATTTT|ACCTACCACCTGTCCATCTACCAAA
gi|48696991|ref|NC_005892.1|	848	849	Ins:T	1	+	532070	531265	TTGCTGATGAGATACGAAGTTATTT|ATCCGATTTATATGGAGGATTAAGA	TTGCTGATGAGATACGAAGTTATTT|ATCCGATTTATATGGAGGATTAAGA
gi|48696991|ref|NC_005892.1|	16791	16792	Ins:C	1	+	104176	86809	TATAGCGTCTTCTCTTCTACGCCCC|GCAGACGTAGGAGCTGAAGCCGCGT	TATAGCGTCTTCTCTTCTACGCCCC|GCAGACGTAGGAGCTGAAGCCGCGT
gi|48696991|ref|NC_005892.1|	14197	14198	Ins:TT	1	+	35484	35456	TAGAGAAAAAAATGATGTATTTTTT|GAAAAATTATGGAATGGAGCTAAAT	TAGAGAAAAAAATGATGTATTTTTT|GAAAAATTATGGAATGGAGCTAAAT
gi|48696991|ref|NC_005892.1|	8401	8402	Ins:T	1	+	37163	35364	ATTGAGGAAGAAGTAGATGAGATTT|GCAGTAGAGTAACGTGCGAAGATTG	ATTGAGGAAGAAGTAGATGAGATTT|GCAGTAGAGTAACGTGCGAAGATTG
gi|48696991|ref|NC_005892.1|	2444	2445	Ins:T	1	+	116381	116803	ACGTGATTCAATTGAAAGAAGATTT|GAAGAATTAGAAAAGCAGATAGACA	ACGTGATTCAATTGAAAGAAGATTT|GAAGAATTAGAAAAGCAGATAGACA
gi|48696991|ref|NC_005892.1|	16961	16962	Ins:A	1	+	317569	321444	TAGATGAATTAGACTTAGAGAAGAA|TGCAGAGAAAGATTTAGGAGAAGAA	TAGATGAATTAGACTTAGAGAAGAA|TGCAGAGAAAGATTTAGGAGAAGAA
gi|48696991|ref|NC_005892.1|	15015	15016	Ins:A	1	+	593220	584915	GGGACAAATATACCTATTAAAATAC|CCCGCAATAATTTTATCAGAAAGAT	GGGACAAATATACCTATTAAAATAC|CCCGCAATAATTTTATCAGAAAGAT
gi|48696991|ref|NC_005892.1|	5388	5389	Ins:A	1	+	465553	462593	TTTTGAAATAGGAGAAAGAAATTCG|TTTTCAGGATTGCTTATAAACGAAG	TTTTGAAATAGGAGAAAGAAATTCG|TTTTCAGGATTGCTTATAAACGAAG
gi|48696991|ref|NC_005892.1|	7384	7385	Ins:A	1	+	14479	14483	TGAAAACACTGAAATATATTCAAAA|TGGGGGTATATCAGCCAGCCGAAAC	TGAAAACACTGAAATATATTCAAAA|TGGGGGTATATCAGCCAGCCGAAAC
gi|48696991|ref|NC_005892.1|	3232	3233	Ins:A	1	+	121620	123627	GAACGATTGATGTCTATGAGTCAAA|GACGGGAAAGACATGGTACGGCATA	GAACGATTGATGTCTATGAGTCAAA|GACGGGAAAGACATGGTACGGCATA
gi|48696991|ref|NC_005892.1|	3677	3678	Ins:A	1	+	8609	8648	GAACCCCGAAAAGGTCAAGCAAAAA|GCGTTAAACGCTCTAAGTTAGAGTT	GAACCCCGAAAAGGTCAAGCAAAAA|GCGTTAAACGCTCTAAGTTAGAGTT
gi|48696991|ref|NC_005892.1|	973	974	Ins:CG	1	+	609674	608671	GCAGGAATTGGCGCCGGAATACACG|GTTTCGAGATAGGAGAATATGGAGG	GCAGGAATTGGCGCCGGAATACACG|GTTTCGAGATAGGAGAATATGGAGG
gi|48696991|ref|NC_005892.1|	11725	11726	Ins:G	1	+	28713	28687	TTCCAAAACTTTATTCTATACAAAG|AAATTTAGGAGAAGCGCTCACAGAG	TTCCAAAACTTTATTCTATACAAAG|AAATTTAGGAGAAGCGCTCACAGAG
gi|48696991|ref|NC_005892.1|	17348	17349	Ins:C	1	+	248566	245885	CCGGCGTAACAGGACTATATAATCC|TTTTACTAATGGAGAACAGGCACAA	CCGGCGTAACAGGACTATATAATCC|TTTTACTAATGGAGAACAGGCACAA
gi|48696991|ref|NC_005892.1|	11273	11274	Ins:AT	1	+	93612	107921	TTTTGCAAACTTCGTTAGCATACTA|TTTTTTTGAAAAATTCATGTAACTC	TTTTGCAAACTTCGTTAGCATACTA|TTTTTTTGAAAAATTCATGTAACTC
gi|48696991|ref|NC_005892.1|	13947	13948	Ins:G	1	+	44457	44263	ACTTGAGGATTTCTTCCTAGCCGGG|ATAGAAAATGAATCCTGACGATATT	ACTTGAGGATTTCTTCCTAGCCGGG|ATAGAAAATGAATCCTGACGATATT
gi|48696991|ref|NC_005892.1|	15653	15654	Ins:T	1	+	353421	354743	TCCAACCGAATATGAGCTAAAAATT|GTTAGAGGTGTACCAACTGACAAAA	TCCAACCGAATATGAGCTAAAAATT|GTTAGAGGTGTACCAACTGACAAAA
gi|48696991|ref|NC_005892.1|	6692	6693	Ins:T	1	+	33127	34159	TGGTTTAGGCGTTCCTTTTACATTT|GGACTGGAAGTAGAAGAAATAAATG	TGGTTTAGGCGTTCCTTTTACATTT|GGACTGGAAGTAGAAGAAATAAATG
gi|48696991|ref|NC_005892.1|	15508	15509	Ins:C	1	+	659841	656793	TCTTACCGAAGGTTATCGAGATTCC|TACATTTAACGTACCGGCTAGCTCA	TCTTACCGAAGGTTATCGAGATTCC|TACATTTAACGTACCGGCTAGCTCA
gi|48696991|ref|NC_005892.1|	15192	15193	Ins:A	1	+	626176	620958	TCAGTCTCGGGTACAGGTCTTGGCA|TTTTAATGTACTATACTACAAAGGG	TCAGTCTCGGGTACAGGTCTTGGCA|TTTTAATGTACTATACTACAAAGGG
gi|48696991|ref|NC_005892.1|	5255	5256	Ins:T	1	+	61218	62738	TTTACTCTAAGTTCGAGTTATTATT|GATGGGAGAAGTTTTTAAAGAAGTA	TTTACTCTAAGTTCGAGTTATTATT|GATGGGAGAAGTTTTTAAAGAAGTA
gi|48696991|ref|NC_005892.1|	3705	3706	Ins:T	1	+	10181	10167	TTAAACGCTCTAAGTTAGAGTTTTT|CTCTTCAAAAATTTTTATACTTCTA	TTAAACGCTCTAAGTTAGAGTTTTT|CTCTTCAAAAATTTTTATACTTCTA
gi|48696991|ref|NC_005892.1|	8437	8438	Ins:A	1	+	25890	25896	ACGTGCGAAGATTGCGTAGCTGAAA|TCTGCGGAGATCTTTGCGAAATCCT	ACGTGCGAAGATTGCGTAGCTGAAA|TCTGCGGAGATCTTTGCGAAATCCT
gi|48696991|ref|NC_005892.1|	6252	6253	Ins:T	1	+	68260	68240	AATAATAATAATACAATGACATATT|CTATTGGAGCAAATTCAGAGTTCGA	AATAATAATAATACAATGACATATT|CTATTGGAGCAAATTCAGAGTTCGA
gi|48696991|ref|NC_005892.1|	2480	2481	Ins:G	1	+	133953	133851	AAAGCAGATAGACAGTATAAGGGAA|AAATGGGAGCAGATTGCAAAGCAGC	AAAGCAGATAGACAGTATAAGGGAA|AAATGGGAGCAGATTGCAAAGCAGC
gi|48696991|ref|NC_005892.1|	2562	2563	Ins:A	1	+	169678	170233	GTAAATAGATCGGTGTGGAATGAGT|TATATGAATATATGTCAAACGTGAA	GTAAATAGATCGGTGTGGAATGAGT|TATATGAATATATGTCAAACGTGAA
gi|48696991|ref|NC_005892.1|	14813	14814	Ins:C	1	+	27535	27595	AGCGAAAAAACTAACATAGAGTTTT|TTTGAGGAGAAAGAAATGAAAGAAG	AGCGAAAAAACTAACATAGAGTTTT|TTTGAGGAGAAAGAAATGAAAGAAG
gi|48696991|ref|NC_005892.1|	15022	15023	Ins:A	1	+	623077	622755	ATATACCTATTAAAATACCCCGCAA|TAATTTTATCAGAAAGATTAGGGTT	ATATACCTATTAAAATACCCCGCAA|TAATTTTATCAGAAAGATTAGGGTT
gi|48696991|ref|NC_005892.1|	16067	16068	Ins:C	1	+	509143	511309	CTAAACAAGCTAAAAAATCAATTTC|TGACGTAGAAAAAGTAATCCAGAAA	CTAAACAAGCTAAAAAATCAATTTC|TGACGTAGAAAAAGTAATCCAGAAA
gi|48696991|ref|NC_005892.1|	15196	15197	Ins:T	1	+	514238	505792	TCTCGGGTACAGGTCTTGGCATTTT|AATGTACTATACTACAAAGGGACAG	TCTCGGGTACAGGTCTTGGCATTTT|AATGTACTATACTACAAAGGGACAG
gi|48696991|ref|NC_005892.1|	803	804	Ins:T	1	+	312577	325117	AAGCACGGGTGAGATAGATGGCATT|AGGAGATGCATTAGGAGACATTGCT	AAGCACGGGTGAGATAGATGGCATT|AGGAGATGCATTAGGAGACATTGCT
gi|48696991|ref|NC_005892.1|	2212	2213	Ins:A	1	+	33344	33670	TGAGTCAAATTCCAAAATGGCAAAA|GGAATTAGTTTTTAATACACTTAAG	TGAGTCAAATTCCAAAATGGCAAAA|GGAATTAGTTTTTAATACACTTAAG
gi|48696991|ref|NC_005892.1|	6521	6522	Ins:A	1	+	20380	20332	TTCAACTACTTTTACAAATTTTCAA|TTCGGGACTATATCAACTTCTGTAG	TTCAACTACTTTTACAAATTTTCAA|TTCGGGACTATATCAACTTCTGTAG
gi|48696991|ref|NC_005892.1|	3335	3336	Ins:A	1	+	214503	215394	GGATAGCGATATATACATTGTGAAA|GATACGCTAGGACTCACATATGAGA	GGATAGCGATATATACATTGTGAAA|GATACGCTAGGACTCACATATGAGA
gi|48696991|ref|NC_005892.1|	912	913	Ins:A	1	+	930694	932938	TACGCCGGGTAAAATTCTAGCAATA|GGAGGAGCTGCAGGGTTAGGCGCTG	TACGCCGGGTAAAATTCTAGCAATA|GGAGGAGCTGCAGGGTTAGGCGCTG
gi|48696991|ref|NC_005892.1|	296	297	Ins:A	1	+	1297178	1313166	GATGAAGAAAGAGCGCTAAGAGAAA|GAGTAGGAAGATTGAGTGGCTTGAA	GATGAAGAAAGAGCGCTAAGAGAAA|GAGTAGGAAGATTGAGTGGCTTGAA
gi|48696991|ref|NC_005892.1|	4839	4840	Ins:A	1	+	86429	87009	ACCGATAGAGATAGATTTTCAAAAA|GTAGAGGCTAAATTTAATGAGGGGT	ACCGATAGAGATAGATTTTCAAAAA|GTAGAGGCTAAATTTAATGAGGGGT
gi|48696991|ref|NC_005892.1|	3169	3170	Ins:A	1	+	69932	69672	AAAAGTACGGTGTAGATAGTAGTCT|TTTCGGTCTGAAATGGCAAAACATT	AAAAGTACGGTGTAGATAGTAGTCT|TTTCGGTCTGAAATGGCAAAACATT
gi|48696991|ref|NC_005892.1|	5516	5517	Ins:T	1	+	65467	65965	TACAATTAAGCGCCGGACAGATTTT|GAAGTTCTATAACGTACCAATTGCT	TACAATTAAGCGCCGGACAGATTTT|GAAGTTCTATAACGTACCAATTGCT
gi|48696991|ref|NC_005892.1|	5389	5390	Ins:A	1	+	462593	461314	TTTGAAATAGGAGAAAGAAATTCGT|TTTCAGGATTGCTTATAAACGAAGG	TTTGAAATAGGAGAAAGAAATTCGT|TTTCAGGATTGCTTATAAACGAAGG
gi|48696991|ref|NC_005892.1|	5809	5810	Ins:A	1	+	30566	30555	ATAACACTGACAATCGGCAGTACAA|CAATGACTTTTAACCTACAGACAGG	ATAACACTGACAATCGGCAGTACAA|CAATGACTTTTAACCTACAGACAGG
gi|48696991|ref|NC_005892.1|	15615	15616	Ins:A	1	+	228111	229898	TATGTGATAAACAGTACCTCAGGAA|TCAATAACACAGATCCAACCGAATA	TATGTGATAAACAGTACCTCAGGAA|TCAATAACACAGATCCAACCGAATA
gi|48696991|ref|NC_005892.1|	443	444	Ins:A	1	+	329697	328686	AATTTCCCAAATCCAAGCTCTCCAA|CTAACTTACCCCCTCCTTCCAGCCC	AATTTCCCAAATCCAAGCTCTCCAA|CTAACTTACCCCCTCCTTCCAGCCC
gi|48696991|ref|NC_005892.1|	4030	4031	Ins:A	1	+	161185	160769	AAATGCTATAGACGCGATGGCGAAA|TCAACAGTTGTGGCTACAGAAAGTA	AAATGCTATAGACGCGATGGCGAAA|TCAACAGTTGTGGCTACAGAAAGTA
gi|48696991|ref|NC_005892.1|	13367	13368	Ins:A	1	+	155608	154680	AACGACATAATTCCCGACGAAAGAA|TTAAACAACACGGGAAATATTACTA	AACGACATAATTCCCGACGAAAGAA|TTAAACAACACGGGAAATATTACTA
gi|48696991|ref|NC_005892.1|	15034	15035	Ins:G	1	+	784572	792197	AAATACCCCGCAATAATTTTATCAG|AAAGATTAGGGTTCAGCTAATAGGA	AAATACCCCGCAATAATTTTATCAG|AAAGATTAGGGTTCAGCTAATAGGA
gi|48696991|ref|NC_005892.1|	15619	15620	Ins:A	1	+	236080	239578	TGATAAACAGTACCTCAGGAATCAA|TAACACAGATCCAACCGAATATGAG	TGATAAACAGTACCTCAGGAATCAA|TAACACAGATCCAACCGAATATGAG
gi|48696991|ref|NC_005892.1|	9440	9441	Ins:T	1	+	39702	40535	TATATATAAGTGCAATTGTGGATTT|AAGACAAATGATTTTATACAATTCT	TATATATAAGTGCAATTGTGGATTT|AAGACAAATGATTTTATACAATTCT
gi|48696991|ref|NC_005892.1|	10069	10070	Ins:A	1	+	13969	14516	AAATTCTTTATGGAATACGTAAAAA|TAGTAAACCCAAACGAAGACGAGAA	AAATTCTTTATGGAATACGTAAAAA|TAGTAAACCCAAACGAAGACGAGAA
gi|48696991|ref|NC_005892.1|	17376	17377	Ins:A	1	+	342539	344855	TACTAATGGAGAACAGGCACAAGAA|GCCGGGACAGCATTACAAAATATTC	TACTAATGGAGAACAGGCACAAGAA|GCCGGGACAGCATTACAAAATATTC
gi|48696991|ref|NC_005892.1|	3190	3191	Ins:A	1	+	78621	79514	GTCTTTTCGGTCTGAAATGGCAAAA|CATTGATGTTGTAAAGAGAACGATT	GTCTTTTCGGTCTGAAATGGCAAAA|CATTGATGTTGTAAAGAGAACGATT
gi|48696991|ref|NC_005892.1|	13807	13808	Ins:T	1	+	29208	29562	TTAGACGGGATAACGAAAGCTACTA|ATAAATTCAAAGAAGCAGCTCCTTT	TTAGACGGGATAACGAAAGCTACTA|ATAAATTCAAAGAAGCAGCTCCTTT
gi|48696991|ref|NC_005892.1|	3435	3436	Ins:G	1	+	304547	302009	GAAAGAGGGAGAGGAACATTAACCC|CCCATGATATTCGTAGATCTGCCGC	GAAAGAGGGAGAGGAACATTAACCC|CCCATGATATTCGTAGATCTGCCGC
gi|48696991|ref|NC_005892.1|	2700	2701	Ins:T	1	+	42849	42249	AGATGGGTTAAAACGGTCATTGGGG|CTGCAGGAAAAGGTGAGTCAATAAG	AGATGGGTTAAAACGGTCATTGGGG|CTGCAGGAAAAGGTGAGTCAATAAG
gi|48696991|ref|NC_005892.1|	11668	11669	Ins:A	1	+	35067	35080	CAGAGTCTAAGATAGAGGGTAAAAA|TATGAAAGCGAAAGAAGCAAGAGAA	CAGAGTCTAAGATAGAGGGTAAAAA|TATGAAAGCGAAAGAAGCAAGAGAA
gi|48696991|ref|NC_005892.1|	5608	5609	Ins:A	1	+	230898	234533	AGTAGCAATGTAAAGCTGAAAGGGA|CAATACATCCCTTATTCGAGGTACC	AGTAGCAATGTAAAGCTGAAAGGGA|CAATACATCCCTTATTCGAGGTACC
gi|48696991|ref|NC_005892.1|	917	918	Ins:G	1	+	922976	910682	CGGGTAAAATTCTAGCAATAGGAGG|AGCTGCAGGGTTAGGCGCTGGATTG	CGGGTAAAATTCTAGCAATAGGAGG|AGCTGCAGGGTTAGGCGCTGGATTG
gi|48696991|ref|NC_005892.1|	16321	16322	Ins:T	1	+	94564	93065	GATATAACTCATCCACCGAAATTTT|ACCTACCACCTGTCCATCTACCAAA	GATATAACTCATCCACCGAAATTTT|ACCTACCACCTGTCCATCTACCAAA
gi|48696991|ref|NC_005892.1|	13912	13913	Ins:A	1	+	59669	59473	GAATTCAGAAGAGAGTTAATAGAAA|TGTATAATCAACTTGAGGATTTCTT	GAATTCAGAAGAGAGTTAATAGAAA|TGTATAATCAACTTGAGGATTTCTT
gi|48696991|ref|NC_005892.1|	250	251	Ins:A	1	+	578495	577460	ACCTATAGCAGATGAAGAAAGAGCA|TTAAGAGAAGCAGAAATAGCAGATG	ACCTATAGCAGATGAAGAAAGAGCA|TTAAGAGAAGCAGAAATAGCAGATG
gi|48696991|ref|NC_005892.1|	8004	8005	Ins:T	1	+	17140	17019	GAGGGGATAAAATGGGTAAGGTATT|CCTCACGAACGCATTCTCCATAAAT	GAGGGGATAAAATGGGTAAGGTATT|CCTCACGAACGCATTCTCCATAAAT
gi|48696991|ref|NC_005892.1|	16494	16495	Ins:A	1	+	99889	101693	AGCAGCGCTAGGAAGAGAAACGGGA|GAGTTAATAAGGTATCATCACTTCA	AGCAGCGCTAGGAAGAGAAACGGGA|GAGTTAATAAGGTATCATCACTTCA
gi|48696991|ref|NC_005892.1|	17107	17108	Ins:A	1	+	874859	889861	ACATTGGGATTAGTAGGCGTAGGAA|TAGGAATTCCATTAGGACTTTCATT	ACATTGGGATTAGTAGGCGTAGGAA|TAGGAATTCCATTAGGACTTTCATT
gi|48696991|ref|NC_005892.1|	14945	14946	Ins:A	1	+	135528	136340	ATGAAAAGGTGGTGAAAAAATGGGA|GAAATCTATACAGAGACATTACAAC	ATGAAAAGGTGGTGAAAAAATGGGA|GAAATCTATACAGAGACATTACAAC
gi|48696991|ref|NC_005892.1|	3310	3311	Ins:A	1	+	183539	186033	TGGACAATCTATTACGATTAAGGAA|GGATAGCGATATATACATTGTGAAA	TGGACAATCTATTACGATTAAGGAA|GGATAGCGATATATACATTGTGAAA
gi|48696991|ref|NC_005892.1|	16931	16932	Ins:A	1	+	179178	179253	ATTTGACTAATCCGGTAGAGAGGGA|TATTTTAGATGAATTAGACTTAGAG	ATTTGACTAATCCGGTAGAGAGGGA|TATTTTAGATGAATTAGACTTAGAG
gi|48696991|ref|NC_005892.1|	12527	12528	Ins:GG	1	+	22857	22892	GTGATAAAGCAGAGAAAGAGAGAGG|AAGTTAGTTACGGTTTAATTGGATT	GTGATAAAGCAGAGAAAGAGAGAGG|AAGTTAGTTACGGTTTAATTGGATT
gi|48696991|ref|NC_005892.1|	3768	3769	Ins:T	1	+	27940	28502	TTATGGACGCAGTAATAGCGGCATT|GGCAATGGCGCTTTTTCCTATCGCC	TTATGGACGCAGTAATAGCGGCATT|GGCAATGGCGCTTTTTCCTATCGCC
gi|48696991|ref|NC_005892.1|	9620	9621	Ins:A	1	+	142552	142186	AACTTTCAGAAATTGCATTTACAAA|TAATATATTACAAGAAGGAGAACCA	AACTTTCAGAAATTGCATTTACAAA|TAATATATTACAAGAAGGAGAACCA
gi|48696991|ref|NC_005892.1|	4830	4831	Ins:A	1	+	84034	83791	GGATGTAGTACCGATAGAGATAGAT|TTTCAAAAAGTAGAGGCTAAATTTA	GGATGTAGTACCGATAGAGATAGAT|TTTCAAAAAGTAGAGGCTAAATTTA
gi|48696991|ref|NC_005892.1|	6823	6824	Ins:T	1	+	147901	148923	AGGGTTCTGGATCACATCTGAGATT|GAAATATGCTAGCGTGAGCGGGCTA	AGGGTTCTGGATCACATCTGAGATT|GAAATATGCTAGCGTGAGCGGGCTA
gi|48696991|ref|NC_005892.1|	9578	9579	Ins:G	1	+	169275	168159	TGCCCAATGACGTTATTCGTTTGGG|AGAACGTCTTCAAAAAGAACTTTCA	TGCCCAATGACGTTATTCGTTTGGG|AGAACGTCTTCAAAAAGAACTTTCA
gi|48696991|ref|NC_005892.1|	14701	14702	Ins:C	1	+	8185	8447	TTCTCATATTGAAAACTTTGTTTTC|ATAGCAGAATCCACGTTTTTTGTCC	TTCTCATATTGAAAACTTTGTTTTC|ATAGCAGAATCCACGTTTTTTGTCC
gi|48696991|ref|NC_005892.1|	825	826	Ins:T	1	+	467603	469806	ATTAGGAGATGCATTAGGAGACATT|GCTGATGAGATACGAAGTTATTTAT	ATTAGGAGATGCATTAGGAGACATT|GCTGATGAGATACGAAGTTATTTAT
gi|48696991|ref|NC_005892.1|	10570	10571	Ins:A	1	+	139595	140093	AGAACTGATATAATTCATTCTAAAA|TAGCTAAATATCTTGAAAAGGAGGG	AGAACTGATATAATTCATTCTAAAA|TAGCTAAATATCTTGAAAAGGAGGG
gi|48696991|ref|NC_005892.1|	12045	12046	Ins:T	1	+	36271	36277	GCTAAGTAATTTACAAGAAGATATA|AAAAATTTGGCAGAAATAGTTTATC	GCTAAGTAATTTACAAGAAGATATA|AAAAATTTGGCAGAAATAGTTTATC
gi|48696991|ref|NC_005892.1|	10703	10704	Ins:T	1	+	54885	54983	AGAGATGCTCTGCATTTGGCAATTT|CATCTTTGTTAGATGAGGTTGAGAA	AGAGATGCTCTGCATTTGGCAATTT|CATCTTTGTTAGATGAGGTTGAGAA
gi|48696991|ref|NC_005892.1|	6976	6977	Ins:A	1	+	471853	470551	CTAGTTGGGACATAAGAGAAATAAA|TAGTATTCAGCTGGTAGCAAATGGT	CTAGTTGGGACATAAGAGAAATAAA|TAGTATTCAGCTGGTAGCAAATGGT
gi|48696991|ref|NC_005892.1|	17130	17131	Ins:A	1	+	758362	758501	AATAGGAATTCCATTAGGACTTTCA|TTATTCGGAGGCGGAAAAGGAGGAA	AATAGGAATTCCATTAGGACTTTCA|TTATTCGGAGGCGGAAAAGGAGGAA
gi|48696991|ref|NC_005892.1|	15773	15774	Ins:A	1	+	165872	165322	TTCCGCCATCATTGACTTTAGGAAA|TATTTTAATGGCGATTTAGATCTTA	TTCCGCCATCATTGACTTTAGGAAA|TATTTTAATGGCGATTTAGATCTTA
gi|48696991|ref|NC_005892.1|	9791	9792	Ins:T	1	+	55539	54927	TTCAATGTAATAAAACGATACGATT|AGGAGAATTATGTTACTTCGATCCA	TTCAATGTAATAAAACGATACGATT|AGGAGAATTATGTTACTTCGATCCA
gi|48696991|ref|NC_005892.1|	15382	15383	Ins:A	1	+	518957	524807	AGGCGCCTAGCGGTGTCTCCATAAA|CGCTAGTTTCTACATAACAATTACA	AGGCGCCTAGCGGTGTCTCCATAAA|CGCTAGTTTCTACATAACAATTACA
gi|48696991|ref|NC_005892.1|	15601	15602	Ins:A	1	+	183075	189914	AGAGGCAGTTAGTTTATGTGATAAA|CAGTACCTCAGGAATCAATAACACA	AGAGGCAGTTAGTTTATGTGATAAA|CAGTACCTCAGGAATCAATAACACA
gi|48696991|ref|NC_005892.1|	11904	11905	Ins:A	1	+	15850	15888	GACGTTTATGAGGATGAAATCGAAA|TGAAACTTAGAGTGATAAGAGAAGA	GACGTTTATGAGGATGAAATCGAAA|TGAAACTTAGAGTGATAAGAGAAGA
gi|48696991|ref|NC_005892.1|	3065	3066	Ins:A	1	+	13569	13886	TAATAGATTCAAAGGAGGAAAAAAA|GAGAGATGTAAACGTTTCGAATTAA	TAATAGATTCAAAGGAGGAAAAAAA|GAGAGATGTAAACGTTTCGAATTAA
gi|48696991|ref|NC_005892.1|	4961	4962	Ins:A	1	+	66212	66438	AGGAAATATTTGATGGGGAAGTAAA|CGGATGTGGTCTAGGTTTCACATTT	AGGAAATATTTGATGGGGAAGTAAA|CGGATGTGGTCTAGGTTTCACATTT
gi|48696991|ref|NC_005892.1|	3438	3439	Ins:T	1	+	305133	303856	AGAGGGAGAGGAACATTAACCCCCC|ATGATATTCGTAGATCTGCCGCTTA	AGAGGGAGAGGAACATTAACCCCCC|ATGATATTCGTAGATCTGCCGCTTA
gi|48696991|ref|NC_005892.1|	5972	5973	Ins:A	1	+	34292	34301	ACAAAGTTTTCCAGCTAATGCAAAA|GTGAAATATTACTACAAACTTTCAG	ACAAAGTTTTCCAGCTAATGCAAAA|GTGAAATATTACTACAAACTTTCAG
gi|48696991|ref|NC_005892.1|	10506	10507	Ins:T	1	+	241937	242672	TTTTCGAGCAAAATATAATGAAATT|GAGATGATAGATAATATAGCTAAAC	TTTTCGAGCAAAATATAATGAAATT|GAGATGATAGATAATATAGCTAAAC
gi|48696991|ref|NC_005892.1|	15999	16000	Ins:A	1	+	386925	391695	TAGATGAGGTAAGATGTCTTTTTTT|GGAGGATTGTTTAATGACGTAGAGA	TAGATGAGGTAAGATGTCTTTTTTT|GGAGGATTGTTTAATGACGTAGAGA
gi|48696991|ref|NC_005892.1|	15517	15518	Ins:A	1	+	582017	584064	AGGTTATCGAGATTCCTACATTTAA|CGTACCGGCTAGCTCAGCGCCAATA	AGGTTATCGAGATTCCTACATTTAA|CGTACCGGCTAGCTCAGCGCCAATA
gi|48696991|ref|NC_005892.1|	15172	15173	Ins:T	1	+	985125	984749	AAGGCTCAAAGACTCTTTATTCAGT|CTCGGGTACAGGTCTTGGCATTTTA	AAGGCTCAAAGACTCTTTATTCAGT|CTCGGGTACAGGTCTTGGCATTTTA
gi|48696991|ref|NC_005892.1|	16598	16599	Ins:T	1	+	490229	497003	CAATTTTCAGCGGTCTAACTAGATT|CGGCATAAAAACAGGGTCTCAACTA	CAATTTTCAGCGGTCTAACTAGATT|CGGCATAAAAACAGGGTCTCAACTA
gi|48696991|ref|NC_005892.1|	689	690	Ins:G	1	+	143642	142098	CTTGAGGCTGACCTAAACAAAAAGG|TATTTGGTGTACCAGTGTGGGTTTG	CTTGAGGCTGACCTAAACAAAAAGG|TATTTGGTGTACCAGTGTGGGTTTG
gi|48696991|ref|NC_005892.1|	6912	6913	Ins:A	1	+	308533	324118	CTAAATAGAAGCACAACATATTCAA|CAGTATGGGACTTCATAGCAGGGGG	CTAAATAGAAGCACAACATATTCAA|CAGTATGGGACTTCATAGCAGGGGG
gi|48696991|ref|NC_005892.1|	11541	11542	Ins:T	1	+	10182	10382	TTATCCTCATATACTTTCTGATTTT|CATACTTTCAGTTAACTCTGTGTAG	TTATCCTCATATACTTTCTGATTTT|CATACTTTCAGTTAACTCTGTGTAG
gi|48696991|ref|NC_005892.1|	5642	5643	Ins:T	1	+	256250	260690	CCTTATTCGAGGTACCATCTCAAAT|CAGTATCGAAAACTTTCAGCCTACT	CCTTATTCGAGGTACCATCTCAAAT|CAGTATCGAAAACTTTCAGCCTACT
gi|48696991|ref|NC_005892.1|	1011	1012	Ins:T	1	+	435737	426714	AGAATATGGAGGGAATCCGTTAAAT|CCTTTTGAGTACTTTTCGTACGTGC	AGAATATGGAGGGAATCCGTTAAAT|CCTTTTGAGTACTTTTCGTACGTGC
gi|48696991|ref|NC_005892.1|	16293	16294	Ins:G	1	+	126441	126582	AGGTCACGTAGAAAAAGTAATCCAG|AAAGATATAACTCATCCACCGAAAT	AGGTCACGTAGAAAAAGTAATCCAG|AAAGATATAACTCATCCACCGAAAT
gi|48696991|ref|NC_005892.1|	10443	10444	Ins:T	1	+	178431	180343	AAGAGAGGCATTAAAAGAAGAAATT|GATGAAATAAAGAATTTAGGAAGTG	AAGAGAGGCATTAAAAGAAGAAATT|GATGAAATAAAGAATTTAGGAAGTG
gi|48696991|ref|NC_005892.1|	6730	6731	Ins:A	1	+	71194	72437	AAGAAATAAATGAGTTAGTGGAAAA|TACTAATTTCGTAACTCAAAGCGTA	AAGAAATAAATGAGTTAGTGGAAAA|TACTAATTTCGTAACTCAAAGCGTA
gi|48696991|ref|NC_005892.1|	12950	12951	Ins:A	1	+	72337	72098	ACGATCAACGGAAAAGAGATTATAA|TAAAAGGACGCAAAAGGATGGACAT	ACGATCAACGGAAAAGAGATTATAA|TAAAAGGACGCAAAAGGATGGACAT
gi|48696991|ref|NC_005892.1|	11373	11374	Ins:T	1	+	36205	35476	GCGCTTCTTCTTCCCTTAGTATTTT|ATCATCAATTAATGAATCTATTAAA	GCGCTTCTTCTTCCCTTAGTATTTT|ATCATCAATTAATGAATCTATTAAA
gi|48696991|ref|NC_005892.1|	15442	15443	Ins:A	1	+	948460	949371	TAACAGCACAGGAAATATTAAGTGA|GGGAGGGTTAGGCGCAGACGGTGAA	TAACAGCACAGGAAATATTAAGTGA|GGGAGGGTTAGGCGCAGACGGTGAA
gi|48696991|ref|NC_005892.1|	4034	4035	Ins:A	1	+	157997	158416	GCTATAGACGCGATGGCGAAATCAA|CAGTTGTGGCTACAGAAAGTATTAA	GCTATAGACGCGATGGCGAAATCAA|CAGTTGTGGCTACAGAAAGTATTAA
gi|48696991|ref|NC_005892.1|	17077	17078	Ins:T	1	+	800524	804386	AATACGTTATTGAAAATAAGCAAAT|ATGGAACATTGGGATTAGTAGGCGT	AATACGTTATTGAAAATAAGCAAAT|ATGGAACATTGGGATTAGTAGGCGT
gi|48696991|ref|NC_005892.1|	4872	4873	Ins:T	1	+	88276	88423	TAAATTTAATGAGGGGTATGATGTT|GTTTGTGGCTATTATTATTTAAAGA	TAAATTTAATGAGGGGTATGATGTT|GTTTGTGGCTATTATTATTTAAAGA
gi|48696991|ref|NC_005892.1|	3906	3907	Ins:T	1	+	121068	123464	TTTTGATGCTAGCAGAAATAGCATT|AGAGGGATTTTTAGCAGCTATAGGC	TTTTGATGCTAGCAGAAATAGCATT|AGAGGGATTTTTAGCAGCTATAGGC
gi|48696991|ref|NC_005892.1|	5381	5382	Ins:G	1	+	476073	475918	ACGTTTTTTTTGAAATAGGAGAAAG|AAATTCGTTTTCAGGATTGCTTATA	ACGTTTTTTTTGAAATAGGAGAAAG|AAATTCGTTTTCAGGATTGCTTATA
gi|48696991|ref|NC_005892.1|	7390	7391	Ins:G	1	+	13443	13420	CACTGAAATATATTCAAAATGGGGG|TATATCAGCCAGCCGAAACCAGCCG	CACTGAAATATATTCAAAATGGGGG|TATATCAGCCAGCCGAAACCAGCCG
gi|48696991|ref|NC_005892.1|	6983	6984	Ins:T	1	+	463251	462198	GGACATAAGAGAAATAAATAGTATT|CAGCTGGTAGCAAATGGTGGTTCAT	GGACATAAGAGAAATAAATAGTATT|CAGCTGGTAGCAAATGGTGGTTCAT
gi|48696991|ref|NC_005892.1|	9117	9118	Ins:T	1	+	11966	11951	AATTGATCGATAAGATAAAAGACAA|AAAATTAAAAGAATATTTAACAACT	AATTGATCGATAAGATAAAAGACAA|AAAATTAAAAGAATATTTAACAACT
gi|48696991|ref|NC_005892.1|	14190	14191	Ins:T	1	+	35768	35667	TGTATGATAGAGAAAAAAATGATGT|ATTTTTTGAAAAATTATGGAATGGA	TGTATGATAGAGAAAAAAATGATGT|ATTTTTTGAAAAATTATGGAATGGA
gi|48696991|ref|NC_005892.1|	12680	12681	Ins:A	1	+	82465	82990	TGGTAGTAGAGATATTTACAGGAAA|TATAGATTTCGTAGGGACAGTTACG	TGGTAGTAGAGATATTTACAGGAAA|TATAGATTTCGTAGGGACAGTTACG
gi|48696991|ref|NC_005892.1|	6471	6472	Ins:A	1	+	30280	30274	AGGAAGGGAACTTATGCAATAAAAA|TGCCTTACAGTTATAATAATACTAC	AGGAAGGGAACTTATGCAATAAAAA|TGCCTTACAGTTATAATAATACTAC
gi|48696991|ref|NC_005892.1|	2798	2799	Ins:AAG	1	+	74488	74594	ATTTATGTTAAAACAGAGGAAGAAG|GCAAACCCGGAGCAATGGAGTAAAG	ATTTATGTTAAAACAGAGGAAGAAG|GCAAACCCGGAGCAATGGAGTAAAG
gi|48696991|ref|NC_005892.1|	9612	9613	Ins:A	1	+	147409	146990	TCAAAAAGAACTTTCAGAAATTGCA|TTTACAAATAATATATTACAAGAAG	TCAAAAAGAACTTTCAGAAATTGCA|TTTACAAATAATATATTACAAGAAG
gi|48696991|ref|NC_005892.1|	4768	4769	Ins:G	1	+	76875	77045	GAAATAGCGTTAGACATGTTCTTAG|AAATGAAAGATTATGACACGTTAGC	GAAATAGCGTTAGACATGTTCTTAG|AAATGAAAGATTATGACACGTTAGC
gi|48696991|ref|NC_005892.1|	9669	9670	Ins:T	1	+	54066	53196	AGATCTTAAGAGTACCATAACATTT|CTCATAGAGAGATATAGGCAAGCTC	AGATCTTAAGAGTACCATAACATTT|CTCATAGAGAGATATAGGCAAGCTC
gi|48696991|ref|NC_005892.1|	5361	5362	Ins:C	1	+	465519	465895	AGTTTCTTCTAATAATTTAAACGTT|TTTTTTGAAATAGGAGAAAGAAATT	AGTTTCTTCTAATAATTTAAACGTT|TTTTTTGAAATAGGAGAAAGAAATT
gi|48696991|ref|NC_005892.1|	3882	3883	Ins:C	1	+	88530	88673	TTTTAGACTCTAAGACAAAGTATTT|TTTGATGCTAGCAGAAATAGCATTA	TTTTAGACTCTAAGACAAAGTATTT|TTTGATGCTAGCAGAAATAGCATTA
gi|48696991|ref|NC_005892.1|	1007	1008	Ins:T	1	+	485670	471626	TAGGAGAATATGGAGGGAATCCGTT|AAATCCTTTTGAGTACTTTTCGTAC	TAGGAGAATATGGAGGGAATCCGTT|AAATCCTTTTGAGTACTTTTCGTAC
gi|48696991|ref|NC_005892.1|	16047	16048	Ins:A	1	+	505684	512069	GAACGCAGTCAGTAATTTTACTAAA|CAAGCTAAAAAATCAATTTCTGACG	GAACGCAGTCAGTAATTTTACTAAA|CAAGCTAAAAAATCAATTTCTGACG
gi|48696991|ref|NC_005892.1|	15168	15169	Ins:T	1	+	1001558	995399	TATGAAGGCTCAAAGACTCTTTATT|CAGTCTCGGGTACAGGTCTTGGCAT	TATGAAGGCTCAAAGACTCTTTATT|CAGTCTCGGGTACAGGTCTTGGCAT
gi|48696991|ref|NC_005892.1|	6240	6241	Ins:ATA	1	+	72042	72012	ACACCATTTTTCAATAATAATAATA|CAATGACATATTCTATTGGAGCAAA	ACACCATTTTTCAATAATAATAATA|CAATGACATATTCTATTGGAGCAAA
gi|48696991|ref|NC_005892.1|	2393	2394	Ins:T	1	+	122860	123822	CGAACAAGCTAAAGAATTAGGATTT|AGTAAGGAGGGGGAAGAATATGTTT	CGAACAAGCTAAAGAATTAGGATTT|AGTAAGGAGGGGGAAGAATATGTTT
gi|48696991|ref|NC_005892.1|	3329	3330	Ins:T	1	+	208479	209317	AAGGAAGGATAGCGATATATACATT|GTGAAAGATACGCTAGGACTCACAT	AAGGAAGGATAGCGATATATACATT|GTGAAAGATACGCTAGGACTCACAT
gi|48696991|ref|NC_005892.1|	322	323	Ins:G	1	+	1414715	1413342	AGTAGGAAGATTGAGTGGCTTGAAG|AAAGCAGCGTTAGCAGGTTTAGGAA	AGTAGGAAGATTGAGTGGCTTGAAG|AAAGCAGCGTTAGCAGGTTTAGGAA
gi|48696991|ref|NC_005892.1|	10730	10731	Ins:G	1	+	71956	72277	TCTTTGTTAGATGAGGTTGAGAAGG|CGAACGAAATAGAACTTATTTGGAA	TCTTTGTTAGATGAGGTTGAGAAGG|CGAACGAAATAGAACTTATTTGGAA
gi|48696991|ref|NC_005892.1|	5861	5862	Ins:G	1	+	20483	20408	AGAATAAAATTCCAGTTATCGCGGG|AACACAAATAACGAATCTGACTTTA	AGAATAAAATTCCAGTTATCGCGGG|AACACAAATAACGAATCTGACTTTA
gi|48696991|ref|NC_005892.1|	16553	16554	Ins:A	1	+	305304	306636	ACGAGGCAGTAGAACAAGTAGAGAA|TCAAAGCGTAGCAAATACGCCAATT	ACGAGGCAGTAGAACAAGTAGAGAA|TCAAAGCGTAGCAAATACGCCAATT
gi|48696991|ref|NC_005892.1|	11956	11957	Ins:T	1	+	18136	18112	TAGCAGAACTACCATTGGCGATTTT|ATATGAGCAAGATAACGATTAATAT	TAGCAGAACTACCATTGGCGATTTT|ATATGAGCAAGATAACGATTAATAT
gi|48696991|ref|NC_005892.1|	13557	13558	Ins:A	1	+	45615	45717	AGAAAGATCAGAAAAAACAATGGAA|GGGAGAAGGGAATAAGAGCGATTTG	AGAAAGATCAGAAAAAACAATGGAA|GGGAGAAGGGAATAAGAGCGATTTG
gi|48696991|ref|NC_005892.1|	5705	5706	Ins:T	1	+	241199	241204	TTTACAGCGGTTTTGGAACTTCATT|ACCACAAACATATACAATTCCAGCC	TTTACAGCGGTTTTGGAACTTCATT|ACCACAAACATATACAATTCCAGCC
gi|48696991|ref|NC_005892.1|	15495	15496	Ins:G	1	+	831350	818614	CCTCTCGCTACGGTCTTACCGAAGG|TTATCGAGATTCCTACATTTAACGT	CCTCTCGCTACGGTCTTACCGAAGG|TTATCGAGATTCCTACATTTAACGT
gi|48696991|ref|NC_005892.1|	2481	2482	Ins:T	1	+	133851	133940	AAGCAGATAGACAGTATAAGGGAAA|AATGGGAGCAGATTGCAAAGCAGCA	AAGCAGATAGACAGTATAAGGGAAA|AATGGGAGCAGATTGCAAAGCAGCA
gi|48696991|ref|NC_005892.1|	15017	15018	Ins:A	1	+	594957	602291	GACAAATATACCTATTAAAATACCC|CGCAATAATTTTATCAGAAAGATTA	GACAAATATACCTATTAAAATACCC|CGCAATAATTTTATCAGAAAGATTA
gi|48696991|ref|NC_005892.1|	16734	16735	Ins:A	1	+	372777	370428	GGGGAGTAAGATTAGTGATATAGCA|TTTGGTATAGCTGACCTGCTTCCGG	GGGGAGTAAGATTAGTGATATAGCA|TTTGGTATAGCTGACCTGCTTCCGG
gi|48696991|ref|NC_005892.1|	8327	8328	Ins:T	1	+	50799	50742	TATAGACAGGGTAAAATCTCATTTT|ATGAGGTGTGGTGATGAAAGTGGAA	TATAGACAGGGTAAAATCTCATTTT|ATGAGGTGTGGTGATGAAAGTGGAA
gi|48696991|ref|NC_005892.1|	11731	11732	Ins:T	1	+	26734	26384	AACTTTATTCTATACAAAGAAATTT|AGGAGAAGCGCTCACAGAGGAGCAG	AACTTTATTCTATACAAAGAAATTT|AGGAGAAGCGCTCACAGAGGAGCAG
gi|48696991|ref|NC_005892.1|	17024	17025	Ins:A	1	+	625818	627071	AAGATCTAGAAGACCTCACATCAAA|CGATTTAGAAAAAGGAGCTAGACTA	AAGATCTAGAAGACCTCACATCAAA|CGATTTAGAAAAAGGAGCTAGACTA
gi|48696991|ref|NC_005892.1|	940	941	Ins:A	1	+	814958	794411	GGAGCTGCAGGGTTAGGCGCTGGAT|TGCTAGGTGCAGGAATTGGCGCCGG	GGAGCTGCAGGGTTAGGCGCTGGAT|TGCTAGGTGCAGGAATTGGCGCCGG
gi|48696991|ref|NC_005892.1|	16757	16758	Ins:A	1	+	239661	213906	CATTTGGTATAGCTGACCTGCTTCC|GGGGTTAGATATAGCGTCTTCTCTT	CATTTGGTATAGCTGACCTGCTTCC|GGGGTTAGATATAGCGTCTTCTCTT
gi|48696991|ref|NC_005892.1|	10065	10066	Ins:G	1	+	13681	13806	GAAAAAATTCTTTATGGAATACGTA|AAAATAGTAAACCCAAACGAAGACG	GAAAAAATTCTTTATGGAATACGTA|AAAATAGTAAACCCAAACGAAGACG
gi|48696991|ref|NC_005892.1|	12742	12743	Ins:A	1	+	126559	127474	TCGTATATAGAATTGATCATACAAA|TACCTCTTAATGATAGAAATCAAGT	TCGTATATAGAATTGATCATACAAA|TACCTCTTAATGATAGAAATCAAGT
gi|48696991|ref|NC_005892.1|	13422	13423	Ins:A	1	+	103660	103830	TCTTAGACGCTCTTGGTCTTTTAAA|CGAAAGATATGTTCAGTTATTCGTT	TCTTAGACGCTCTTGGTCTTTTAAA|CGAAAGATATGTTCAGTTATTCGTT
gi|48696991|ref|NC_005892.1|	5367	5368	Ins:TG	1	+	466211	467501	TTCTAATAATTTAAACGTTTTTTTT|GAAATAGGAGAAAGAAATTCGTTTT	TTCTAATAATTTAAACGTTTTTTTT|GAAATAGGAGAAAGAAATTCGTTTT
gi|48696991|ref|NC_005892.1|	14149	14150	Ins:C	1	+	25999	25964	TGTTACACTTTCAGACATAGTTTCC|AAACAATATGTTGTCGTGTATGATA	TGTTACACTTTCAGACATAGTTTCC|AAACAATATGTTGTCGTGTATGATA
gi|48696991|ref|NC_005892.1|	10097	10098	Ins:A	1	+	20796	20777	TAAACCCAAACGAAGACGAGAAAAA|TCTACTGAAACAAAAATTAGATGAA	TAAACCCAAACGAAGACGAGAAAAA|TCTACTGAAACAAAAATTAGATGAA
gi|48696991|ref|NC_005892.1|	8648	8649	Ins:G	1	+	18588	17777	GCTAGGGATGACTATAGGTGAGGGG|AAAGTTAACGCAATAATTCATGTTA	GCTAGGGATGACTATAGGTGAGGGG|AAAGTTAACGCAATAATTCATGTTA
gi|48696991|ref|NC_005892.1|	14990	14991	Ins:A	1	+	439093	455587	ACAACAGACTTATGCGTGGACTGCA|GGGACAAATATACCTATTAAAATAC	ACAACAGACTTATGCGTGGACTGCA|GGGACAAATATACCTATTAAAATAC
gi|48696991|ref|NC_005892.1|	15106	15107	Ins:C	1	+	1369379	1365122	CCGCTGTAACTCTTCCATCAGCGCC|TTTCCCATACAATTTAGTGCAGACG	CCGCTGTAACTCTTCCATCAGCGCC|TTTCCCATACAATTTAGTGCAGACG
gi|48696991|ref|NC_005892.1|	424	425	Ins:A	1	+	648096	637687	TCAGCCCGGTTCTCCCTACAATTTC|CCAAATCCAAGCTCTCCAACTAACT	TCAGCCCGGTTCTCCCTACAATTTC|CCAAATCCAAGCTCTCCAACTAACT
gi|48696991|ref|NC_005892.1|	9423	9424	Ins:T	1	+	31399	34462	ATTGAAAAAATATACAATATATATA|AGTGCAATTGTGGATTTAAGACAAA	ATTGAAAAAATATACAATATATATA|AGTGCAATTGTGGATTTAAGACAAA
gi|48696991|ref|NC_005892.1|	5268	5269	Ins:A	1	+	96478	96799	CGAGTTATTATTGATGGGAGAAGTT|TTTAAAGAAGTAAAAGAGAAGTTTG	CGAGTTATTATTGATGGGAGAAGTT|TTTAAAGAAGTAAAAGAGAAGTTTG
gi|48696991|ref|NC_005892.1|	7257	7258	Ins:T	1	+	23376	23427	GATTTTTGCCATAAATTTTTAGGGC|AAAAAGGGGGGCAAAAATCTGGATT	GATTTTTGCCATAAATTTTTAGGGC|AAAAAGGGGGGCAAAAATCTGGATT
gi|48696991|ref|NC_005892.1|	16972	16973	Ins:G	1	+	397908	399231	GACTTAGAGAAGAATGCAGAGAAAG|ATTTAGGAGAAGAAGGAAATGTAGA	GACTTAGAGAAGAATGCAGAGAAAG|ATTTAGGAGAAGAAGGAAATGTAGA
gi|48696991|ref|NC_005892.1|	13381	13382	Ins:G	1	+	145798	144383	CGACGAAAGAATTAAACAACACGGG|AAATATTACTATCAACTCTTAGACG	CGACGAAAGAATTAAACAACACGGG|AAATATTACTATCAACTCTTAGACG
gi|48696991|ref|NC_005892.1|	10517	10518	Ins:A	1	+	236275	235891	AATATAATGAAATTGAGATGATAGA|TAATATAGCTAAACAAAAAGGAGTA	AATATAATGAAATTGAGATGATAGA|TAATATAGCTAAACAAAAAGGAGTA
gi|48696991|ref|NC_005892.1|	17232	17233	Ins:T	1	+	748552	750607	AAGTTTTCCATCATCTCCAAGCAGT|CCTAGCATACAACTACCGCCAAAGA	AAGTTTTCCATCATCTCCAAGCAGT|CCTAGCATACAACTACCGCCAAAGA
gi|48696991|ref|NC_005892.1|	4079	4080	Ins:A	1	+	75552	74954	ATTAAGGACACGACAGTTACTGGGA|TTAATGCATTAGTGAATATGGACAC	ATTAAGGACACGACAGTTACTGGGA|TTAATGCATTAGTGAATATGGACAC
gi|48696991|ref|NC_005892.1|	11280	11281	Ins:TC	1	+	103643	84893	AACTTCGTTAGCATACTATTTTTTT|GAAAAATTCATGTAACTCTTCAAAC	AACTTCGTTAGCATACTATTTTTTT|GAAAAATTCATGTAACTCTTCAAAC
gi|48696991|ref|NC_005892.1|	7464	7465	Ins:A	1	+	5726	5820	TTTATCTTGTGATTGGGGGAGGGGT|TGACTGAAAGTATTCACGTTTATTT	TTTATCTTGTGATTGGGGGAGGGGT|TGACTGAAAGTATTCACGTTTATTT
gi|48696991|ref|NC_005892.1|	8855	8856	Ins:A	1	+	9447	9468	TTTAGGTGAACAAAATGAGAAAAAA|GATTAATTTGTATAAATGCTATTGC	TTTAGGTGAACAAAATGAGAAAAAA|GATTAATTTGTATAAATGCTATTGC
gi|48696991|ref|NC_005892.1|	17268	17269	Ins:C	1	+	524612	516392	ACTACCGCCAAAGATAACAATACCC|AATCCAAGCTCTCCAACTAACTTAC	ACTACCGCCAAAGATAACAATACCC|AATCCAAGCTCTCCAACTAACTTAC
gi|48696991|ref|NC_005892.1|	4884	4885	Ins:AT	1	+	80176	80156	GGGGTATGATGTTGTTTGTGGCTAT|TATTATTTAAAGACGCTTAGAGGCT	GGGGTATGATGTTGTTTGTGGCTAT|TATTATTTAAAGACGCTTAGAGGCT
gi|48696991|ref|NC_005892.1|	999	1000	Ins:G	1	+	533517	529122	TTTCGAGATAGGAGAATATGGAGGG|AATCCGTTAAATCCTTTTGAGTACT	TTTCGAGATAGGAGAATATGGAGGG|AATCCGTTAAATCCTTTTGAGTACT
gi|48696991|ref|NC_005892.1|	15030	15031	Ins:A	1	+	658580	684987	ATTAAAATACCCCGCAATAATTTTA|TCAGAAAGATTAGGGTTCAGCTAAT	ATTAAAATACCCCGCAATAATTTTA|TCAGAAAGATTAGGGTTCAGCTAAT
gi|48696991|ref|NC_005892.1|	10047	10048	Ins:A	1	+	11713	11668	TCAAAAAATAGACGAAATGAAAAAA|TTCTTTATGGAATACGTAAAAATAG	TCAAAAAATAGACGAAATGAAAAAA|TTCTTTATGGAATACGTAAAAATAG
gi|48696991|ref|NC_005892.1|	15293	15294	Ins:A	1	+	83373	83112	AGTGAATCTTAACGTAATGTGGGAA|TTCGATCTAGCTAGATTCCCTGCTA	AGTGAATCTTAACGTAATGTGGGAA|TTCGATCTAGCTAGATTCCCTGCTA
gi|48696991|ref|NC_005892.1|	10911	10912	Ins:A	1	+	10296	10317	AAGGAATATTGGCATGGGGTGGGAA|GTAATGGCAAAAGGTAAGAAGGTTT	AAGGAATATTGGCATGGGGTGGGAA|GTAATGGCAAAAGGTAAGAAGGTTT
gi|48696991|ref|NC_005892.1|	17442	17443	Ins:C	1	+	297463	297970	TCCAAGCTCTCAAACCAACTTACCC|GGAATTCCATCATCTCCAAGCGCTC	TCCAAGCTCTCAAACCAACTTACCC|GGAATTCCATCATCTCCAAGCGCTC
gi|48696991|ref|NC_005892.1|	17083	17084	Ins:A	1	+	831393	838635	TTATTGAAAATAAGCAAATATGGAA|CATTGGGATTAGTAGGCGTAGGAAT	TTATTGAAAATAAGCAAATATGGAA|CATTGGGATTAGTAGGCGTAGGAAT
gi|48696991|ref|NC_005892.1|	3485	3486	Ins:G	1	+	255886	248594	TTACTGGCGTATAAATTATCTCGGG|TTGCCTCTTGAATCGATAAGCGGAT	TTACTGGCGTATAAATTATCTCGGG|TTGCCTCTTGAATCGATAAGCGGAT
gi|48696991|ref|NC_005892.1|	14811	14812	Ins:C	1	+	27449	27492	ATAGCGAAAAAACTAACATAGAGTT|TTTTTGAGGAGAAAGAAATGAAAGA	ATAGCGAAAAAACTAACATAGAGTT|TTTTTGAGGAGAAAGAAATGAAAGA
gi|48696991|ref|NC_005892.1|	14197	14198	Ins:A	1	+	35484	35456	TAGAGAAAAAAATGATGTATTTTTT|GAAAAATTATGGAATGGAGCTAAAT	TAGAGAAAAAAATGATGTATTTTTT|GAAAAATTATGGAATGGAGCTAAAT
gi|48696991|ref|NC_005892.1|	9575	9576	Ins:T	1	+	168327	168905	ACTTGCCCAATGACGTTATTCGTTT|GGGAGAACGTCTTCAAAAAGAACTT	ACTTGCCCAATGACGTTATTCGTTT|GGGAGAACGTCTTCAAAAAGAACTT
gi|48696991|ref|NC_005892.1|	14587	14588	Ins:TA	1	+	10657	10709	GATTTGAGAAAAATTTTTAAAGATA|GAGAGAGAATTATCCATGGTTGTAT	GATTTGAGAAAAATTTTTAAAGATA|GAGAGAGAATTATCCATGGTTGTAT
gi|48696991|ref|NC_005892.1|	924	925	Ins:A	1	+	878407	880985	AATTCTAGCAATAGGAGGAGCTGCA|GGGTTAGGCGCTGGATTGCTAGGTG	AATTCTAGCAATAGGAGGAGCTGCA|GGGTTAGGCGCTGGATTGCTAGGTG
gi|48696991|ref|NC_005892.1|	142	143	Ins:C	1	+	359348	359425	TAGAGCAGCGGAAGAATTGGCACCC|GAAGAAATAGCAGCTAGACAATTAG	TAGAGCAGCGGAAGAATTGGCACCC|GAAGAAATAGCAGCTAGACAATTAG
gi|48696991|ref|NC_005892.1|	6382	6383	Ins:G	1	+	26499	26651	CGTTAGAGAGAGTTTTCGAAAAAGG|AAATAGAATTAATATTCCAAAAATT	CGTTAGAGAGAGTTTTCGAAAAAGG|AAATAGAATTAATATTCCAAAAATT
gi|48696991|ref|NC_005892.1|	340	341	Ins:A	1	+	1396554	1374552	CTTGAAGAAAGCAGCGTTAGCAGGT|TTAGGAATTGGAGGCGCCGCATTAG	CTTGAAGAAAGCAGCGTTAGCAGGT|TTAGGAATTGGAGGCGCCGCATTAG
gi|48696991|ref|NC_005892.1|	5292	5293	Ins:A	1	+	222793	228822	TTTTAAAGAAGTAAAAGAGAAGTTT|GAGAGATACAAGTTTGACGTAGTTT	TTTTAAAGAAGTAAAAGAGAAGTTT|GAGAGATACAAGTTTGACGTAGTTT
gi|48696991|ref|NC_005892.1|	12672	12673	Ins:T	1	+	73601	75779	AGAAGGCATGGTAGTAGAGATATTT|ACAGGAAATATAGATTTCGTAGGGA	AGAAGGCATGGTAGTAGAGATATTT|ACAGGAAATATAGATTTCGTAGGGA
gi|48696991|ref|NC_005892.1|	2700	2701	Ins:G	1	+	42849	42249	AGATGGGTTAAAACGGTCATTGGGG|CTGCAGGAAAAGGTGAGTCAATAAG	AGATGGGTTAAAACGGTCATTGGGG|CTGCAGGAAAAGGTGAGTCAATAAG
gi|48696991|ref|NC_005892.1|	299	300	Ins:AG	1	+	1362299	1379486	GAAGAAAGAGCGCTAAGAGAAAGAG|TAGGAAGATTGAGTGGCTTGAAGAA	GAAGAAAGAGCGCTAAGAGAAAGAG|TAGGAAGATTGAGTGGCTTGAAGAA
gi|48696991|ref|NC_005892.1|	9629	9630	Ins:T	1	+	138604	134895	AAATTGCATTTACAAATAATATATT|ACAAGAAGGAGAACCAGATCTTAAG	AAATTGCATTTACAAATAATATATT|ACAAGAAGGAGAACCAGATCTTAAG
gi|48696991|ref|NC_005892.1|	9607	9608	Ins:A	1	+	148680	147848	CGTCTTCAAAAAGAACTTTCAGAAA|TTGCATTTACAAATAATATATTACA	CGTCTTCAAAAAGAACTTTCAGAAA|TTGCATTTACAAATAATATATTACA
gi|48696991|ref|NC_005892.1|	16013	16014	Ins:A	1	+	407766	409737	TGTCTTTTTTTGGAGGATTGTTTAA|TGACGTAGAGAACGCAGTCAGTAAT	TGTCTTTTTTTGGAGGATTGTTTAA|TGACGTAGAGAACGCAGTCAGTAAT
gi|48696991|ref|NC_005892.1|	6922	6923	Ins:A	1	+	355547	356656	GCACAACATATTCAACAGTATGGGA|CTTCATAGCAGGGGGAAGTAGTACG	GCACAACATATTCAACAGTATGGGA|CTTCATAGCAGGGGGAAGTAGTACG
gi|48696991|ref|NC_005892.1|	4002	4003	Ins:T	1	+	179376	179268	ACGAGAAGATCAGAAATCAGTCATT|CCAAAATGCTATAGACGCGATGGCG	ACGAGAAGATCAGAAATCAGTCATT|CCAAAATGCTATAGACGCGATGGCG
gi|48696991|ref|NC_005892.1|	14816	14817	Ins:C	1	+	28349	29108	GAAAAAACTAACATAGAGTTTTTTT|GAGGAGAAAGAAATGAAAGAAGACG	GAAAAAACTAACATAGAGTTTTTTT|GAGGAGAAAGAAATGAAAGAAGACG
gi|48696991|ref|NC_005892.1|	15041	15042	Ins:T	1	+	929414	959414	CCGCAATAATTTTATCAGAAAGATT|AGGGTTCAGCTAATAGGATCTATTT	CCGCAATAATTTTATCAGAAAGATT|AGGGTTCAGCTAATAGGATCTATTT
gi|48696991|ref|NC_005892.1|	4798	4799	Ins:A	1	+	74938	75277	AAAGATTATGACACGTTAGCATTTT|TAGATGAGGATGTAGTACCGATAGA	AAAGATTATGACACGTTAGCATTTT|TAGATGAGGATGTAGTACCGATAGA
gi|48696991|ref|NC_005892.1|	17312	17313	Ins:C	1	+	169154	168053	ACTTACCCTCTAGCCCCTACAACTT|ACCCCCCTCTCCCGGCGTAACAGGA	ACTTACCCTCTAGCCCCTACAACTT|ACCCCCCTCTCCCGGCGTAACAGGA
gi|48696991|ref|NC_005892.1|	15779	15780	Ins:T	1	+	150915	143785	CATCATTGACTTTAGGAAATATTTT|AATGGCGATTTAGATCTTACACACG	CATCATTGACTTTAGGAAATATTTT|AATGGCGATTTAGATCTTACACACG
gi|48696991|ref|NC_005892.1|	5380	5381	Ins:A	1	+	475529	476073	AACGTTTTTTTTGAAATAGGAGAAA|GAAATTCGTTTTCAGGATTGCTTAT	AACGTTTTTTTTGAAATAGGAGAAA|GAAATTCGTTTTCAGGATTGCTTAT
gi|48696991|ref|NC_005892.1|	17352	17353	Ins:T	1	+	258981	262936	CGTAACAGGACTATATAATCCTTTT|ACTAATGGAGAACAGGCACAAGAAG	CGTAACAGGACTATATAATCCTTTT|ACTAATGGAGAACAGGCACAAGAAG
gi|48696991|ref|NC_005892.1|	252	253	Ins:T	1	+	582463	589877	CTATAGCAGATGAAGAAAGAGCATT|AAGAGAAGCAGAAATAGCAGATGAA	CTATAGCAGATGAAGAAAGAGCATT|AAGAGAAGCAGAAATAGCAGATGAA
gi|48696991|ref|NC_005892.1|	363	364	Ins:T	1	+	1319371	1312444	GTTTAGGAATTGGAGGCGCCGCATT|AGGTGGATTAGCATTATACAGTTAC	GTTTAGGAATTGGAGGCGCCGCATT|AGGTGGATTAGCATTATACAGTTAC
gi|48696991|ref|NC_005892.1|	3286	3287	Ins:T	1	+	167327	170079	TAGATCTTCTATTCCCCGACTTATT|GGACAATCTATTACGATTAAGGAAG	TAGATCTTCTATTCCCCGACTTATT|GGACAATCTATTACGATTAAGGAAG
gi|48696991|ref|NC_005892.1|	5317	5318	Ins:T	1	+	361538	365253	GAGAGATACAAGTTTGACGTAGTTT|ATGTAGATAGAGAATATCCAGTTTC	GAGAGATACAAGTTTGACGTAGTTT|ATGTAGATAGAGAATATCCAGTTTC
gi|48696991|ref|NC_005892.1|	15090	15091	Ins:A	1	+	1491191	1493085	TCTAATAGCGGTACTGCCGCTGTAA|CTCTTCCATCAGCGCCTTTCCCATA	TCTAATAGCGGTACTGCCGCTGTAA|CTCTTCCATCAGCGCCTTTCCCATA
gi|48696991|ref|NC_005892.1|	15188	15189	Ins:T	1	+	735372	670007	TTATTCAGTCTCGGGTACAGGTCTT|GGCATTTTAATGTACTATACTACAA	TTATTCAGTCTCGGGTACAGGTCTT|GGCATTTTAATGTACTATACTACAA
gi|48696991|ref|NC_005892.1|	17241	17242	Ins:A	1	+	710419	712816	ATCATCTCCAAGCAGTCCTAGCATA|CAACTACCGCCAAAGATAACAATAC	ATCATCTCCAAGCAGTCCTAGCATA|CAACTACCGCCAAAGATAACAATAC
gi|48696991|ref|NC_005892.1|	754	755	Ins:AT	1	+	151825	152914	AGTGATCATAGCTTTAGTCATATAT|TATATCTATCATAAGAAGAAGCACA	AGTGATCATAGCTTTAGTCATATAT|TATATCTATCATAAGAAGAAGCACA
gi|48696991|ref|NC_005892.1|	6518	6519	Ins:T	1	+	20609	20659	TACTTCAACTACTTTTACAAATTTT|CAATTCGGGACTATATCAACTTCTG	TACTTCAACTACTTTTACAAATTTT|CAATTCGGGACTATATCAACTTCTG
gi|48696991|ref|NC_005892.1|	10476	10477	Ins:A	1	+	245414	245662	AAAGAATTTAGGAAGTGGAAGAGTA|GTAAGTTTTCGAGCAAAATATAATG	AAAGAATTTAGGAAGTGGAAGAGTA|GTAAGTTTTCGAGCAAAATATAATG
gi|48696991|ref|NC_005892.1|	7003	7004	Ins:G	1	+	439273	435583	GTATTCAGCTGGTAGCAAATGGTGG|TTCATCAACATCAAGTGTTACAATT	GTATTCAGCTGGTAGCAAATGGTGG|TTCATCAACATCAAGTGTTACAATT
gi|48696991|ref|NC_005892.1|	12925	12926	Ins:T	1	+	82568	82859	CTTTGCGCCAGAACCAGAGAAAATT|ACGATCAACGGAAAAGAGATTATAA	CTTTGCGCCAGAACCAGAGAAAATT|ACGATCAACGGAAAAGAGATTATAA
gi|48696991|ref|NC_005892.1|	15958	15959	Ins:G	1	+	202603	206067	TACAACAATATGTTGCACGTCAAAA|AAGAAGGATAAAGAGATAGATGAGG	TACAACAATATGTTGCACGTCAAAA|AAGAAGGATAAAGAGATAGATGAGG
gi|48696991|ref|NC_005892.1|	14813	14814	Ins:A	1	+	27535	27595	AGCGAAAAAACTAACATAGAGTTTT|TTTGAGGAGAAAGAAATGAAAGAAG	AGCGAAAAAACTAACATAGAGTTTT|TTTGAGGAGAAAGAAATGAAAGAAG
gi|48696991|ref|NC_005892.1|	13123	13124	Ins:A	1	+	47851	48141	AGAAGCAGCACAAAATGAGCAAAAA|GTAGATGAGTCGTTAAAACTAAACG	AGAAGCAGCACAAAATGAGCAAAAA|GTAGATGAGTCGTTAAAACTAAACG
gi|48696991|ref|NC_005892.1|	6090	6091	Ins:A	1	+	22764	23320	TATTTATTGTATGGGAACACAAAAA|TAGTCTCAGCTCCAGTCGTGCCTTT	TATTTATTGTATGGGAACACAAAAA|TAGTCTCAGCTCCAGTCGTGCCTTT
gi|48696991|ref|NC_005892.1|	3846	3847	Ins:T	1	+	64833	65356	AGAGGAGGAGAAGGTAATATCTATT|ATAGAAATCTTTTTTAGACTCTAAG	AGAGGAGGAGAAGGTAATATCTATT|ATAGAAATCTTTTTTAGACTCTAAG
gi|48696991|ref|NC_005892.1|	7678	7679	Ins:A	1	+	1778	1794	TAAAAATTGTAAACGACCACAAAAA|TGTAACACAATACAGCTACAAAAAT	TAAAAATTGTAAACGACCACAAAAA|TGTAACACAATACAGCTACAAAAAT
gi|48696991|ref|NC_005892.1|	16700	16701	Ins:G	1	+	472139	469663	TTGGACACTTGGCAGCGCATCCGGG|AGAATCATTGGGGAGTAAGATTAGT	TTGGACACTTGGCAGCGCATCCGGG|AGAATCATTGGGGAGTAAGATTAGT
gi|48696991|ref|NC_005892.1|	15540	15541	Ins:A	1	+	399853	398860	AACGTACCGGCTAGCTCAGCGCCAA|TACATGTAGCATACTTGCAGCCCGG	AACGTACCGGCTAGCTCAGCGCCAA|TACATGTAGCATACTTGCAGCCCGG
gi|48696991|ref|NC_005892.1|	5654	5655	Ins:A	1	+	262025	262431	TACCATCTCAAATCAGTATCGAAAA|CTTTCAGCCTACTGAAAACTATCTG	TACCATCTCAAATCAGTATCGAAAA|CTTTCAGCCTACTGAAAACTATCTG
gi|48696991|ref|NC_005892.1|	6011	6012	Ins:T	1	+	29962	30057	CAAACTTTCAGAGAAGCAAGATTTA|GACGCGTTTGTAAACAGTATATTTG	CAAACTTTCAGAGAAGCAAGATTTA|GACGCGTTTGTAAACAGTATATTTG
gi|48696991|ref|NC_005892.1|	11304	11305	Ins:A	1	+	96592	96403	TGAAAAATTCATGTAACTCTTCAAA|CTCTTTCATGCCCTTCTCTGTAAGA	TGAAAAATTCATGTAACTCTTCAAA|CTCTTTCATGCCCTTCTCTGTAAGA
gi|48696991|ref|NC_005892.1|	10485	10486	Ins:A	1	+	245350	245977	AGGAAGTGGAAGAGTAGTAAGTTTT|CGAGCAAAATATAATGAAATTGAGA	AGGAAGTGGAAGAGTAGTAAGTTTT|CGAGCAAAATATAATGAAATTGAGA
gi|48696991|ref|NC_005892.1|	17268	17269	Ins:T	1	+	524612	516392	ACTACCGCCAAAGATAACAATACCC|AATCCAAGCTCTCCAACTAACTTAC	ACTACCGCCAAAGATAACAATACCC|AATCCAAGCTCTCCAACTAACTTAC
gi|48696991|ref|NC_005892.1|	3431	3432	Ins:G	1	+	317939	313058	AGATGAAAGAGGGAGAGGAACATTA|ACCCCCCATGATATTCGTAGATCTG	AGATGAAAGAGGGAGAGGAACATTA|ACCCCCCATGATATTCGTAGATCTG
gi|48696991|ref|NC_005892.1|	14811	14812	Ins:A	1	+	27449	27492	ATAGCGAAAAAACTAACATAGAGTT|TTTTTGAGGAGAAAGAAATGAAAGA	ATAGCGAAAAAACTAACATAGAGTT|TTTTTGAGGAGAAAGAAATGAAAGA
gi|48696991|ref|NC_005892.1|	415	416	Ins:A	1	+	797921	794220	GAATAGAAATCAGCCCGGTTCTCCC|TACAATTTCCCAAATCCAAGCTCTC	GAATAGAAATCAGCCCGGTTCTCCC|TACAATTTCCCAAATCCAAGCTCTC
gi|48696991|ref|NC_005892.1|	17481	17482	Ins:A	1	+	126781	121325	TCCAAGCGCTCCCGGTGCTGTCCCC|GGAACCCCCTCTAGTCCTAGCAGCG	TCCAAGCGCTCCCGGTGCTGTCCCC|GGAACCCCCTCTAGTCCTAGCAGCG
gi|48696991|ref|NC_005892.1|	4177	4178	Ins:A	1	+	21503	21479	CGCTCAAAAGTAATATCTTTTTTTT|CTTGGCTCGAAGTAATATCTTCTTT	CGCTCAAAAGTAATATCTTTTTTTT|CTTGGCTCGAAGTAATATCTTCTTT
gi|48696991|ref|NC_005892.1|	15349	15350	Ins:T	1	+	219125	227093	TTCAAAATATTATACTCAGCATTTT|GACAGGACAGGCGCCTAGCGGTGTC	TTCAAAATATTATACTCAGCATTTT|GACAGGACAGGCGCCTAGCGGTGTC
gi|48696991|ref|NC_005892.1|	3948	3949	Ins:T	1	+	180968	182084	CTATAGGCGCTATCTCAGCAGTTTT|CATTATCGCCGAAGCAGCTCATCTC	CTATAGGCGCTATCTCAGCAGTTTT|CATTATCGCCGAAGCAGCTCATCTC
gi|48696991|ref|NC_005892.1|	3853	3854	Ins:A	1	+	69099	69048	GAGAAGGTAATATCTATTATAGAAA|TCTTTTTTAGACTCTAAGACAAAGT	GAGAAGGTAATATCTATTATAGAAA|TCTTTTTTAGACTCTAAGACAAAGT
gi|48696991|ref|NC_005892.1|	3512	3513	Ins:C	1	+	181919	177897	GCCTCTTGAATCGATAAGCGGATTC|GCCGGAGGTGAAAGATATTATAGTC	GCCTCTTGAATCGATAAGCGGATTC|GCCGGAGGTGAAAGATATTATAGTC
gi|48696991|ref|NC_005892.1|	2814	2815	Ins:T	1	+	80111	79974	AGGAAGAAGGCAAACCCGGAGCAAT|GGAGTAAAGAAGACTTTGACGCGTT	AGGAAGAAGGCAAACCCGGAGCAAT|GGAGTAAAGAAGACTTTGACGCGTT
gi|48696991|ref|NC_005892.1|	4891	4892	Ins:ATT	1	+	68331	68606	GATGTTGTTTGTGGCTATTATTATT|TAAAGACGCTTAGAGGCTACTCTGT	GATGTTGTTTGTGGCTATTATTATT|TAAAGACGCTTAGAGGCTACTCTGT
gi|48696991|ref|NC_005892.1|	3993	3994	Ins:A	1	+	181133	181323	ATCTCTATAACGAGAAGATCAGAAA|TCAGTCATTCCAAAATGCTATAGAC	ATCTCTATAACGAGAAGATCAGAAA|TCAGTCATTCCAAAATGCTATAGAC
gi|48696991|ref|NC_005892.1|	686	687	Ins:T	1	+	140740	142697	AGTCTTGAGGCTGACCTAAACAAAA|AGGTATTTGGTGTACCAGTGTGGGT	AGTCTTGAGGCTGACCTAAACAAAA|AGGTATTTGGTGTACCAGTGTGGGT
gi|48696991|ref|NC_005892.1|	3276	3277	Ins:A	1	+	163145	163835	GGCATAAACTTAGATCTTCTATTCC|CCGACTTATTGGACAATCTATTACG	GGCATAAACTTAGATCTTCTATTCC|CCGACTTATTGGACAATCTATTACG
gi|48696991|ref|NC_005892.1|	14936	14937	Ins:T	1	+	90995	92793	CGTAAAACTATGAAAAGGTGGTGAA|AAAATGGGAGAAATCTATACAGAGA	CGTAAAACTATGAAAAGGTGGTGAA|AAAATGGGAGAAATCTATACAGAGA
gi|48696991|ref|NC_005892.1|	14401	14402	Ins:A	1	+	67906	68514	TGATCTAATGCCGATTGTCTACAAA|CAAGCAGATCTCATTATAATGTTTT	TGATCTAATGCCGATTGTCTACAAA|CAAGCAGATCTCATTATAATGTTTT
gi|48696991|ref|NC_005892.1|	400	401	Ins:T	1	+	1096560	1064727	ATTATACAGTTACTTGAATAGAAAT|CAGCCCGGTTCTCCCTACAATTTCC	ATTATACAGTTACTTGAATAGAAAT|CAGCCCGGTTCTCCCTACAATTTCC
gi|48696991|ref|NC_005892.1|	3292	3293	Ins:A	1	+	174426	174313	TTCTATTCCCCGACTTATTGGACAA|TCTATTACGATTAAGGAAGGATAGC	TTCTATTCCCCGACTTATTGGACAA|TCTATTACGATTAAGGAAGGATAGC
gi|48696991|ref|NC_005892.1|	10030	10031	Ins:A	1	+	9015	9745	AAAGCTCAGCTCTTTACTCAAAAAA|TAGACGAAATGAAAAAATTCTTTAT	AAAGCTCAGCTCTTTACTCAAAAAA|TAGACGAAATGAAAAAATTCTTTAT
gi|48696991|ref|NC_005892.1|	15097	15098	Ins:C	1	+	1452898	1454060	GCGGTACTGCCGCTGTAACTCTTCC|ATCAGCGCCTTTCCCATACAATTTA	GCGGTACTGCCGCTGTAACTCTTCC|ATCAGCGCCTTTCCCATACAATTTA
gi|48696991|ref|NC_005892.1|	9628	9629	Ins:AT	1	+	138620	138604	GAAATTGCATTTACAAATAATATAT|TACAAGAAGGAGAACCAGATCTTAA	GAAATTGCATTTACAAATAATATAT|TACAAGAAGGAGAACCAGATCTTAA
gi|48696991|ref|NC_005892.1|	5408	5409	Ins:A	1	+	430252	429322	ATTCGTTTTCAGGATTGCTTATAAA|CGAAGGACAAGCAGTGATAGATGTA	ATTCGTTTTCAGGATTGCTTATAAA|CGAAGGACAAGCAGTGATAGATGTA
gi|48696991|ref|NC_005892.1|	5371	5372	Ins:A	1	+	467312	469112	AATAATTTAAACGTTTTTTTTGAAA|TAGGAGAAAGAAATTCGTTTTCAGG	AATAATTTAAACGTTTTTTTTGAAA|TAGGAGAAAGAAATTCGTTTTCAGG
gi|48696991|ref|NC_005892.1|	5384	5385	Ins:A	1	+	475293	473948	TTTTTTTTGAAATAGGAGAAAGAAA|TTCGTTTTCAGGATTGCTTATAAAC	TTTTTTTTGAAATAGGAGAAAGAAA|TTCGTTTTCAGGATTGCTTATAAAC
gi|48696991|ref|NC_005892.1|	2915	2916	Ins:T	1	+	48191	48158	TTTCGCTACTCACATTAAAGATTTT|CCGATAAATCAAGATCTGGTAAACG	TTTCGCTACTCACATTAAAGATTTT|CCGATAAATCAAGATCTGGTAAACG
gi|48696991|ref|NC_005892.1|	15399	15400	Ins:A	1	+	750620	764626	TCCATAAACGCTAGTTTCTACATAA|CAATTACATATGAAAGAGTAACAGC	TCCATAAACGCTAGTTTCTACATAA|CAATTACATATGAAAGAGTAACAGC
gi|48696991|ref|NC_005892.1|	3886	3887	Ins:G	1	+	90824	91099	AGACTCTAAGACAAAGTATTTTTTG|ATGCTAGCAGAAATAGCATTAGAGG	AGACTCTAAGACAAAGTATTTTTTG|ATGCTAGCAGAAATAGCATTAGAGG
gi|48696991|ref|NC_005892.1|	16215	16216	Ins:A	1	+	724277	698217	GAAAGATATAACTCATCCACCGAAA|TTTTACCTACCACCTGTCCATCTAC	GAAAGATATAACTCATCCACCGAAA|TTTTACCTACCACCTGTCCATCTAC
gi|48696991|ref|NC_005892.1|	14177	14178	Ins:T	1	+	34400	34696	CAATATGTTGTCGTGTATGATAGAG|AAAAAAATGATGTATTTTTTGAAAA	CAATATGTTGTCGTGTATGATAGAG|AAAAAAATGATGTATTTTTTGAAAA
gi|48696991|ref|NC_005892.1|	4930	4931	Ins:T	1	+	64354	64820	GGCTACTCTGTTTATAGGAAGGATT|GGGAGAAGGAAATATTTGATGGGGA	GGCTACTCTGTTTATAGGAAGGATT|GGGAGAAGGAAATATTTGATGGGGA
gi|48696991|ref|NC_005892.1|	351	352	Ins:G	1	+	1353791	1347085	CAGCGTTAGCAGGTTTAGGAATTGG|AGGCGCCGCATTAGGTGGATTAGCA	CAGCGTTAGCAGGTTTAGGAATTGG|AGGCGCCGCATTAGGTGGATTAGCA
gi|48696991|ref|NC_005892.1|	4177	4178	Ins:TT	1	+	21503	21479	CGCTCAAAAGTAATATCTTTTTTTT|CTTGGCTCGAAGTAATATCTTCTTT	CGCTCAAAAGTAATATCTTTTTTTT|CTTGGCTCGAAGTAATATCTTCTTT
gi|48696991|ref|NC_005892.1|	1702	1703	Ins:T	1	+	15283	15342	AATTGTTCTCTACGAATATCATTTT|ATTCGAAAATATGAGGAAAAGCTAA	AATTGTTCTCTACGAATATCATTTT|ATTCGAAAATATGAGGAAAAGCTAA
gi|48696991|ref|NC_005892.1|	15118	15119	Ins:A	1	+	1283547	1275537	TTCCATCAGCGCCTTTCCCATACAA|TTTAGTGCAGACGTTTAACTTGAGC	TTCCATCAGCGCCTTTCCCATACAA|TTTAGTGCAGACGTTTAACTTGAGC
gi|48696991|ref|NC_005892.1|	15016	15017	Ins:A	1	+	584915	594957	GGACAAATATACCTATTAAAATACC|CCGCAATAATTTTATCAGAAAGATT	GGACAAATATACCTATTAAAATACC|CCGCAATAATTTTATCAGAAAGATT
gi|48696991|ref|NC_005892.1|	6673	6674	Ins:T	1	+	29121	29761	TTAGTGTGACATACGGTGGTGGTTT|AGGCGTTCCTTTTACATTTGGACTG	TTAGTGTGACATACGGTGGTGGTTT|AGGCGTTCCTTTTACATTTGGACTG
gi|48696991|ref|NC_005892.1|	2153	2154	Ins:T	1	+	9597	10096	AAACTCTTAGTTAGAGTCTATTTTT|GAGGAAAAAAATATGCCCGGGCATG	AAACTCTTAGTTAGAGTCTATTTTT|GAGGAAAAAAATATGCCCGGGCATG
gi|48696991|ref|NC_005892.1|	14194	14195	Ins:A	1	+	35435	35534	TGATAGAGAAAAAAATGATGTATTT|TTTGAAAAATTATGGAATGGAGCTA	TGATAGAGAAAAAAATGATGTATTT|TTTGAAAAATTATGGAATGGAGCTA
gi|48696991|ref|NC_005892.1|	14195	14196	Ins:C	1	+	35534	35307	GATAGAGAAAAAAATGATGTATTTT|TTGAAAAATTATGGAATGGAGCTAA	GATAGAGAAAAAAATGATGTATTTT|TTGAAAAATTATGGAATGGAGCTAA
gi|48696991|ref|NC_005892.1|	149	150	Ins:A	1	+	367158	372260	GCGGAAGAATTGGCACCCGAAGAAA|TAGCAGCTAGACAATTAGACCTAGC	GCGGAAGAATTGGCACCCGAAGAAA|TAGCAGCTAGACAATTAGACCTAGC
gi|48696991|ref|NC_005892.1|	2432	2433	Ins:T	1	+	117066	117574	AGAATATGTTTCACGTGATTCAATT|GAAAGAAGATTTGAAGAATTAGAAA	AGAATATGTTTCACGTGATTCAATT|GAAAGAAGATTTGAAGAATTAGAAA
gi|48696991|ref|NC_005892.1|	17263	17264	Ins:A	1	+	565032	565809	ATACAACTACCGCCAAAGATAACAA|TACCCAATCCAAGCTCTCCAACTAA	ATACAACTACCGCCAAAGATAACAA|TACCCAATCCAAGCTCTCCAACTAA
gi|48696991|ref|NC_005892.1|	12526	12527	Ins:AG	1	+	22814	22857	AGTGATAAAGCAGAGAAAGAGAGAG|GAAGTTAGTTACGGTTTAATTGGAT	AGTGATAAAGCAGAGAAAGAGAGAG|GAAGTTAGTTACGGTTTAATTGGAT
gi|48696991|ref|NC_005892.1|	16409	16410	Ins:A	1	+	44393	44827	GTGAAGCTTTAAACGATGTGCAAAA|GGCTCTCGCACAAGCATATCACTTA	GTGAAGCTTTAAACGATGTGCAAAA|GGCTCTCGCACAAGCATATCACTTA
gi|48696991|ref|NC_005892.1|	15469	15470	Ins:T	1	+	910688	907989	GAGGGTTAGGCGCAGACGGTGAAAT|GCCTCTCGCTACGGTCTTACCGAAG	GAGGGTTAGGCGCAGACGGTGAAAT|GCCTCTCGCTACGGTCTTACCGAAG
gi|48696991|ref|NC_005892.1|	7810	7811	Ins:T	1	+	6407	6430	ATTAAACAAGATTTGCAAAAATTTT|AAATCAAAAAGCGAATGCATAAAGA	ATTAAACAAGATTTGCAAAAATTTT|AAATCAAAAAGCGAATGCATAAAGA
gi|48696991|ref|NC_005892.1|	16737	16738	Ins:T	1	+	361698	353773	GAGTAAGATTAGTGATATAGCATTT|GGTATAGCTGACCTGCTTCCGGGGT	GAGTAAGATTAGTGATATAGCATTT|GGTATAGCTGACCTGCTTCCGGGGT
gi|48696991|ref|NC_005892.1|	9448	9449	Ins:A	1	+	51949	52142	AGTGCAATTGTGGATTTAAGACAAA|TGATTTTATACAATTCTTTGAACAT	AGTGCAATTGTGGATTTAAGACAAA|TGATTTTATACAATTCTTTGAACAT
gi|48696991|ref|NC_005892.1|	9342	9343	Ins:T	1	+	8245	8323	ATGATGATTATAGTGTGTTAGAAAT|GTACAAAATTTATTTGATAGCTCCA	ATGATGATTATAGTGTGTTAGAAAT|GTACAAAATTTATTTGATAGCTCCA
gi|48696991|ref|NC_005892.1|	386	387	Ins:T	1	+	1214764	1186110	TTAGGTGGATTAGCATTATACAGTT|ACTTGAATAGAAATCAGCCCGGTTC	TTAGGTGGATTAGCATTATACAGTT|ACTTGAATAGAAATCAGCCCGGTTC
gi|48696991|ref|NC_005892.1|	15274	15275	Ins:A	1	+	69014	68959	CTGTACCTGCATCTGGTTCAGTGAA|TCTTAACGTAATGTGGGAATTCGAT	CTGTACCTGCATCTGGTTCAGTGAA|TCTTAACGTAATGTGGGAATTCGAT
gi|48696991|ref|NC_005892.1|	15504	15505	Ins:A	1	+	667782	665774	ACGGTCTTACCGAAGGTTATCGAGA|TTCCTACATTTAACGTACCGGCTAG	ACGGTCTTACCGAAGGTTATCGAGA|TTCCTACATTTAACGTACCGGCTAG
gi|48696991|ref|NC_005892.1|	17516	17517	Ins:G	1	+	73041	68973	CTAGTCCTAGCAGCGCTATAGCGGG|CGTAGTACCAAGCAGTCCAAGTAGC	CTAGTCCTAGCAGCGCTATAGCGGG|CGTAGTACCAAGCAGTCCAAGTAGC
gi|48696991|ref|NC_005892.1|	3380	3381	Ins:A	1	+	302004	310683	TGAGAGTTACAAAGCATGGTTAAAA|CAGTTCAGCAAATTCTTAGGGAAAG	TGAGAGTTACAAAGCATGGTTAAAA|CAGTTCAGCAAATTCTTAGGGAAAG
gi|48696991|ref|NC_005892.1|	11163	11164	Ins:T	1	+	66461	66633	AAAAGCAAGTTACTGAACTTCTTTT|AAATTATGCGTTAAGAATTCCAGTG	AAAAGCAAGTTACTGAACTTCTTTT|AAATTATGCGTTAAGAATTCCAGTG
gi|48696991|ref|NC_005892.1|	10755	10756	Ins:A	1	+	78233	78308	CGAACGAAATAGAACTTATTTGGAA|TAAGAAGTTTTGGCTAGGAAAAGTG	CGAACGAAATAGAACTTATTTGGAA|TAAGAAGTTTTGGCTAGGAAAAGTG
gi|48696991|ref|NC_005892.1|	3562	3563	Ins:C	1	+	61845	59382	CCTTTGGAGTAGCATGGGAAGACCC|GAACACACTCATTTCTTATTACGCG	CCTTTGGAGTAGCATGGGAAGACCC|GAACACACTCATTTCTTATTACGCG
gi|48696991|ref|NC_005892.1|	5270	5271	Ins:A	1	+	97383	99446	AGTTATTATTGATGGGAGAAGTTTT|TAAAGAAGTAAAAGAGAAGTTTGAG	AGTTATTATTGATGGGAGAAGTTTT|TAAAGAAGTAAAAGAGAAGTTTGAG
gi|48696991|ref|NC_005892.1|	16649	16650	Ins:T	1	+	632140	632542	TTAATGCCGAATCGCAATTAGCTGC|GAACATCATACCCGTGACGGGGACT	TTAATGCCGAATCGCAATTAGCTGC|GAACATCATACCCGTGACGGGGACT
gi|48696991|ref|NC_005892.1|	16165	16166	Ins:A	1	+	579302	608669	AATATACATCAAATCGAAGCAGGAA|TAGGTCACGTAGAAAAAGTAATCCA	AATATACATCAAATCGAAGCAGGAA|TAGGTCACGTAGAAAAAGTAATCCA
gi|48696991|ref|NC_005892.1|	15313	15314	Ins:C	1	+	118305	120116	GGGAATTCGATCTAGCTAGATTCCC|TGCTACAATGGTTCAAAATATTATA	GGGAATTCGATCTAGCTAGATTCCC|TGCTACAATGGTTCAAAATATTATA
gi|48696991|ref|NC_005892.1|	4669	4670	Ins:C	1	+	40912	40849	TCGATGGGGAGTGTGAGGCTCCCCC|TTATTGATTTTCTTGTCAAAAATGA	TCGATGGGGAGTGTGAGGCTCCCCC|TTATTGATTTTCTTGTCAAAAATGA
gi|48696991|ref|NC_005892.1|	2430	2431	Ins:A	1	+	117278	116951	GAAGAATATGTTTCACGTGATTCAA|TTGAAAGAAGATTTGAAGAATTAGA	GAAGAATATGTTTCACGTGATTCAA|TTGAAAGAAGATTTGAAGAATTAGA
gi|48696991|ref|NC_005892.1|	3858	3859	Ins:A	1	+	68603	68618	GGTAATATCTATTATAGAAATCTTT|TTTAGACTCTAAGACAAAGTATTTT	GGTAATATCTATTATAGAAATCTTT|TTTAGACTCTAAGACAAAGTATTTT
gi|48696991|ref|NC_005892.1|	11274	11273	Ins:A	32596	-	50489	49529	GAGTTACATGAATTTTTCAAAAAAA|TAGTATGCTAACGAAGTTTGCAAAA	GAGTTACATGAATTTTTCAAAAAAA|TAGTATGCTAACGAAGTTTGCAAAA
gi|48696991|ref|NC_005892.1|	7077	7076	Ins:G	2930	-	767017	766216	ATTCCCCGCCGGGGGGTACGGGGGG|AAATTAGCTTAGTTCTCCCGCTATT	ATTCCCCGCCGGGGGGTACGGGGGG|AAATTAGCTTAGTTCTCCCGCTATT
gi|48696991|ref|NC_005892.1|	9529	9528	Ins:T	2862	-	441620	442957	AGTCTTCCCTCCTCCTTAATTTTTT|CTAATTCCTTCTTTAATTGATCATA	AGTCTTCCCTCCTCCTTAATTTTTT|CTAATTCCTTCTTTAATTGATCATA
gi|48696991|ref|NC_005892.1|	1431	1430	Ins:T	1467	-	372960	356195	GATGTTCTTTCTTCAACCATTTTTT|CAAAGCTCCGTAATGTTTAATCGCC	GATGTTCTTTCTTCAACCATTTTTT|CAAAGCTCCGTAATGTTTAATCGCC
gi|48696991|ref|NC_005892.1|	9403	9402	Ins:T	1283	-	143084	142523	CACTTATATATATTGTATATTTTTT|CAATTTTAACCATTTTCTTCTCTCC	CACTTATATATATTGTATATTTTTT|CAATTTTAACCATTTTCTTCTCTCC
gi|48696991|ref|NC_005892.1|	7086	7085	Ins:G	1239	-	715004	730545	AAGAAAAAGATTCCCCGCCGGGGGG|TACGGGGGGAAATTAGCTTAGTTCT	AAGAAAAAGATTCCCCGCCGGGGGG|TACGGGGGGAAATTAGCTTAGTTCT
gi|48696991|ref|NC_005892.1|	7150	7149	Ins:T	721	-	170961	173708	AAAACAAAAGAAGACAGTATTTTTT|AAATCCGCAATAATCAATTTACTAA	AAAACAAAAGAAGACAGTATTTTTT|AAATCCGCAATAATCAATTTACTAA
gi|48696991|ref|NC_005892.1|	10350	10349	Ins:T	657	-	151246	151910	TATGATCTTTAGTATTTCGTTTTTT|ATCTTAAACGAGACTGTTACAGTCC	TATGATCTTTAGTATTTCGTTTTTT|ATCTTAAACGAGACTGTTACAGTCC
gi|48696991|ref|NC_005892.1|	10042	10041	Ins:T	569	-	55418	54989	TTACGTATTCCATAAAGAATTTTTT|CATTTCGTCTATTTTTTGAGTAAAG	TTACGTATTCCATAAAGAATTTTTT|CATTTCGTCTATTTTTTGAGTAAAG
gi|48696991|ref|NC_005892.1|	14178	14177	Ins:T	470	-	59864	59979	TTTTCAAAAAATACATCATTTTTTT|CTCTATCATACACGACAACATATTG	TTTTCAAAAAATACATCATTTTTTT|CTCTATCATACACGACAACATATTG
gi|48696991|ref|NC_005892.1|	14935	14934	Ins:T	369	-	92349	91866	TCTGTATAGATTTCTCCCATTTTTT|CACCACCTTTTCATAGTTTTACGAA	TCTGTATAGATTTCTCCCATTTTTT|CACCACCTTTTCATAGTTTTACGAA
gi|48696991|ref|NC_005892.1|	10025	10024	Ins:T	355	-	49533	49649	AATTTTTTCATTTCGTCTATTTTTT|GAGTAAAGAGCTGAGCTTTTTCATT	AATTTTTTCATTTCGTCTATTTTTT|GAGTAAAGAGCTGAGCTTTTTCATT
gi|48696991|ref|NC_005892.1|	10398	10397	Ins:T	334	-	127978	127882	TCTTATCACTTCAGATTTATTTTTT|CCTTGCTTCTTAGCTATCTCCTCTA	TCTTATCACTTCAGATTTATTTTTT|CCTTGCTTCTTAGCTATCTCCTCTA
gi|48696991|ref|NC_005892.1|	13544	13543	Ins:T	328	-	89437	89377	TCCCTTCTCCCTTCCATTGTTTTTT|CTGATCTTTCTTTTCTTCTTCCTCT	TCCCTTCTCCCTTCCATTGTTTTTT|CTGATCTTTCTTTTCTTCTTCCTCT
gi|48696991|ref|NC_005892.1|	11274	11273	Ins:AA	309	-	50489	49529	GAGTTACATGAATTTTTCAAAAAAA|TAGTATGCTAACGAAGTTTGCAAAA	GAGTTACATGAATTTTTCAAAAAAA|TAGTATGCTAACGAAGTTTGCAAAA
gi|48696991|ref|NC_005892.1|	4170	4169	Ins:A	290	-	92535	92606	TATTACTTCGAGCCAAGAAAAAAAA|GATATTACTTTTGAGCGGGCTGATT	TATTACTTCGAGCCAAGAAAAAAAA|GATATTACTTTTGAGCGGGCTGATT
gi|48696991|ref|NC_005892.1|	9116	9115	Ins:T	264	-	25077	25054	TTGTTAAATATTCTTTTAATTTTTT|GTCTTTTATCTTATCGATCAATTTT	TTGTTAAATATTCTTTTAATTTTTT|GTCTTTTATCTTATCGATCAATTTT
gi|48696991|ref|NC_005892.1|	8850	8849	Ins:T	188	-	291023	292066	GCATTTATACAAATTAATCTTTTTT|CTCATTTTGTTCACCTAAATATTGA	GCATTTATACAAATTAATCTTTTTT|CTCATTTTGTTCACCTAAATATTGA
gi|48696991|ref|NC_005892.1|	14622	14621	Ins:A	161	-	26930	28138	CGGTTCAATCAGAAGTCAAAAAAAA|GGAGAGGGGATACAACCATGGATAA	CGGTTCAATCAGAAGTCAAAAAAAA|GGAGAGGGGATACAACCATGGATAA
gi|48696991|ref|NC_005892.1|	11281	11280	Ins:T	124	-	43150	49067	GTTTGAAGAGTTACATGAATTTTTC|AAAAAAATAGTATGCTAACGAAGTT	GTTTGAAGAGTTACATGAATTTTTC|AAAAAAATAGTATGCTAACGAAGTT
gi|48696991|ref|NC_005892.1|	4631	4630	Ins:A	123	-	53907	54024	CTCCCCATCGAAGGTATAAAAAAAA|GCGTTCTCATTTTAGCTCACAATCT	CTCCCCATCGAAGGTATAAAAAAAA|GCGTTCTCATTTTAGCTCACAATCT
gi|48696991|ref|NC_005892.1|	2981	2980	Ins:T	121	-	168229	169505	TAAATAATGCAGATTTGTCTTTTTT|CTGCCGGGATGCTTCTTCCCTGCAT	TAAATAATGCAGATTTGTCTTTTTT|CTGCCGGGATGCTTCTTCCCTGCAT
gi|48696991|ref|NC_005892.1|	7518	7517	Ins:T	121	-	668470	670994	CCTCAGCCCTTTCCATATACTTTTT|GAATTTTTCTATCTCCTGCTGAATT	CCTCAGCCCTTTCCATATACTTTTT|GAATTTTTCTATCTCCTGCTGAATT
gi|48696991|ref|NC_005892.1|	16054	16053	Ins:T	121	-	18402	18788	TTTCTACGTCAGAAATTGATTTTTT|AGCTTGTTTAGTAAAATTACTGACT	TTTCTACGTCAGAAATTGATTTTTT|AGCTTGTTTAGTAAAATTACTGACT
gi|48696991|ref|NC_005892.1|	11277	11276	Ins:T	113	-	48976	49342	GAAGAGTTACATGAATTTTTCAAAA|AAATAGTATGCTAACGAAGTTTGCA	GAAGAGTTACATGAATTTTTCAAAA|AAATAGTATGCTAACGAAGTTTGCA
gi|48696991|ref|NC_005892.1|	3059	3058	Ins:T	111	-	70261	70117	GAAACGTTTACATCTCTCTTTTTTT|CCTCCTTTGAATCTATTACAGAACT	GAAACGTTTACATCTCTCTTTTTTT|CCTCCTTTGAATCTATTACAGAACT
gi|48696991|ref|NC_005892.1|	11247	11246	Ins:A	109	-	77382	79396	GTATGCTAACGAAGTTTGCAAAAAA|GACACAAAGGTTTTTGTTCATTAAA	GTATGCTAACGAAGTTTGCAAAAAA|GACACAAAGGTTTTTGTTCATTAAA
gi|48696991|ref|NC_005892.1|	7510	7509	Ins:T	104	-	648309	649249	CTTTCCATATACTTTTTGAATTTTT|CTATCTCCTGCTGAATTGTAAAATA	CTTTCCATATACTTTTTGAATTTTT|CTATCTCCTGCTGAATTGTAAAATA
gi|48696991|ref|NC_005892.1|	3433	3432	Ins:G	99	-	66466	65438	GCAGATCTACGAATATCATGGGGGG|TTAATGTTCCTCTCCCTCTTTCATC	GCAGATCTACGAATATCATGGGGGG|TTAATGTTCCTCTCCCTCTTTCATC
gi|48696991|ref|NC_005892.1|	2479	2478	Ins:T	93	-	309763	308692	TGCTTTGCAATCTGCTCCCATTTTT|CCCTTATACTGTCTATCTGCTTTTC	TGCTTTGCAATCTGCTCCCATTTTT|CCCTTATACTGTCTATCTGCTTTTC
gi|48696991|ref|NC_005892.1|	11275	11274	Ins:T	91	-	49499	50489	AGAGTTACATGAATTTTTCAAAAAA|ATAGTATGCTAACGAAGTTTGCAAA	AGAGTTACATGAATTTTTCAAAAAA|ATAGTATGCTAACGAAGTTTGCAAA
gi|48696991|ref|NC_005892.1|	1072	1071	Ins:G	85	-	250123	248471	TAGTTTCTATAAATTTCTGAGGGGG|TTCTCTTTTATTCGGTGGGGCGTAA	TAGTTTCTATAAATTTCTGAGGGGG|TTCTCTTTTATTCGGTGGGGCGTAA
gi|48696991|ref|NC_005892.1|	2783	2782	Ins:T	75	-	1567722	1575462	CGGGTTTGCCTTCTTCCTCTGTTTT|AACATAAATTCATAAAGAGTCTCCC	CGGGTTTGCCTTCTTCCTCTGTTTT|AACATAAATTCATAAAGAGTCTCCC
gi|48696991|ref|NC_005892.1|	7614	7613	Ins:A	72	-	474212	475222	GTAACACAAGACCCTTGGCAAAAAA|TCGATTTGTAACACGTAAATGACGT	GTAACACAAGACCCTTGGCAAAAAA|TCGATTTGTAACACGTAAATGACGT
gi|48696991|ref|NC_005892.1|	11276	11275	Ins:G	71	-	49342	49499	AAGAGTTACATGAATTTTTCAAAAA|AATAGTATGCTAACGAAGTTTGCAA	AAGAGTTACATGAATTTTTCAAAAA|AATAGTATGCTAACGAAGTTTGCAA
gi|48696991|ref|NC_005892.1|	15955	15954	Ins:T	64	-	19817	19144	ATCTATCTCTTTATCCTTCTTTTTT|GACGTGCAACATATTGTTGTACTAT	ATCTATCTCTTTATCCTTCTTTTTT|GACGTGCAACATATTGTTGTACTAT
gi|48696991|ref|NC_005892.1|	8645	8644	Ins:C	59	-	534379	536969	ATGAATTATTGCGTTAACTTTCCCC|TCACCTATAGTCATCCCTAGCTTTG	ATGAATTATTGCGTTAACTTTCCCC|TCACCTATAGTCATCCCTAGCTTTG
gi|48696991|ref|NC_005892.1|	9952	9951	Ins:T	58	-	25177	24907	TCTTCATTTCATTCATTATTTTTTT|CTTCTCTGATTCTAACGCTCTGATC	TCTTCATTTCATTCATTATTTTTTT|CTTCTCTGATTCTAACGCTCTGATC
gi|48696991|ref|NC_005892.1|	5360	5359	Ins:A	57	-	25447	25745	TTTCTTTCTCCTATTTCAAAAAAAA|CGTTTAAATTATTAGAAGAAACTGG	TTTCTTTCTCCTATTTCAAAAAAAA|CGTTTAAATTATTAGAAGAAACTGG
gi|48696991|ref|NC_005892.1|	11275	11274	Ins:G	56	-	49499	50489	AGAGTTACATGAATTTTTCAAAAAA|ATAGTATGCTAACGAAGTTTGCAAA	AGAGTTACATGAATTTTTCAAAAAA|ATAGTATGCTAACGAAGTTTGCAAA
gi|48696991|ref|NC_005892.1|	6401	6400	Ins:T	55	-	37026	36961	ATTTCCGCTTGTATGAATAATTTTT|GGAATATTAATTCTATTTCCTTTTT	ATTTCCGCTTGTATGAATAATTTTT|GGAATATTAATTCTATTTCCTTTTT
gi|48696991|ref|NC_005892.1|	11276	11275	Ins:T	55	-	49342	49499	AAGAGTTACATGAATTTTTCAAAAA|AATAGTATGCTAACGAAGTTTGCAA	AAGAGTTACATGAATTTTTCAAAAA|AATAGTATGCTAACGAAGTTTGCAA
gi|48696991|ref|NC_005892.1|	11274	11273	Ins:G	47	-	50489	49529	GAGTTACATGAATTTTTCAAAAAAA|TAGTATGCTAACGAAGTTTGCAAAA	GAGTTACATGAATTTTTCAAAAAAA|TAGTATGCTAACGAAGTTTGCAAAA
gi|48696991|ref|NC_005892.1|	10065	10064	Ins:T	46	-	52686	53241	GTCTTCGTTTGGGTTTACTATTTTT|ACGTATTCCATAAAGAATTTTTTCA	GTCTTCGTTTGGGTTTACTATTTTT|ACGTATTCCATAAAGAATTTTTTCA
gi|48696991|ref|NC_005892.1|	4200	4199	Ins:A	46	-	85184	85421	TATATAAAAGAGAAATACCAAAAAA|GAAGATATTACTTCGAGCCAAGAAA	TATATAAAAGAGAAATACCAAAAAA|GAAGATATTACTTCGAGCCAAGAAA
gi|48696991|ref|NC_005892.1|	683	682	Ins:T	45	-	205562	206681	ACACTGGTACACCAAATACCTTTTT|GTTTAGGTCAGCCTCAAGACTTCCA	ACACTGGTACACCAAATACCTTTTT|GTTTAGGTCAGCCTCAAGACTTCCA
gi|48696991|ref|NC_005892.1|	14192	14191	Ins:A	43	-	53355	55539	CTCCATTCCATAATTTTTCAAAAAA|TACATCATTTTTTTCTCTATCATAC	CTCCATTCCATAATTTTTCAAAAAA|TACATCATTTTTTTCTCTATCATAC
gi|48696991|ref|NC_005892.1|	11273	11272	Ins:T	43	-	49529	51831	AGTTACATGAATTTTTCAAAAAAAT|AGTATGCTAACGAAGTTTGCAAAAA	AGTTACATGAATTTTTCAAAAAAAT|AGTATGCTAACGAAGTTTGCAAAAA
gi|48696991|ref|NC_005892.1|	12045	12044	Ins:T	43	-	44308	44605	ATAAACTATTTCTGCCAAATTTTTT|ATATCTTCTTGTAAATTACTTAGCA	ATAAACTATTTCTGCCAAATTTTTT|ATATCTTCTTGTAAATTACTTAGCA
gi|48696991|ref|NC_005892.1|	1188	1187	Ins:C	42	-	68350	54693	CTTCAATGTTCATTTACATCCCCCC|TACTTCCGCGTAGCTATTAGAAACA	CTTCAATGTTCATTTACATCCCCCC|TACTTCCGCGTAGCTATTAGAAACA
gi|48696991|ref|NC_005892.1|	1515	1514	Ins:T	39	-	511528	512724	GATCTGTAAGTTCATCCTTATGTTT|CTCATAAAATTCTCTAAGTTTTGTA	GATCTGTAAGTTCATCCTTATGTTT|CTCATAAAATTCTCTAAGTTTTGTA
gi|48696991|ref|NC_005892.1|	15015	15014	Ins:G	38	-	258661	248034	TCTTTCTGATAAAATTATTGCGGGG|TATTTTAATAGGTATATTTGTCCCT	TCTTTCTGATAAAATTATTGCGGGG|TATTTTAATAGGTATATTTGTCCCT
gi|48696991|ref|NC_005892.1|	10276	10275	Ins:T	38	-	140764	140693	TTTGAGATACTTTTCTTACATTTTT|GAAGAGGAGATGCGTTTTCATTTCT	TTTGAGATACTTTTCTTACATTTTT|GAAGAGGAGATGCGTTTTCATTTCT
gi|48696991|ref|NC_005892.1|	8707	8706	Ins:T	36	-	572623	576048	TCAATTATTATCCCTCCGATGTTTT|GAAACACTAACCCTCTTTCCTCATA	TCAATTATTATCCCTCCGATGTTTT|GAAACACTAACCCTCTTTCCTCATA
gi|48696991|ref|NC_005892.1|	11274	11273	Ins:C	35	-	50489	49529	GAGTTACATGAATTTTTCAAAAAAA|TAGTATGCTAACGAAGTTTGCAAAA	GAGTTACATGAATTTTTCAAAAAAA|TAGTATGCTAACGAAGTTTGCAAAA
gi|48696991|ref|NC_005892.1|	10109	10108	Ins:T	34	-	46301	46442	AATTCTACCATTTCATCTAATTTTT|GTTTCAGTAGATTTTTCTCGTCTTC	AATTCTACCATTTCATCTAATTTTT|GTTTCAGTAGATTTTTCTCGTCTTC
gi|48696991|ref|NC_005892.1|	17314	17313	Ins:G	33	-	32994	33199	GTCCTGTTACGCCGGGAGAGGGGGG|TAAGTTGTAGGGGCTAGAGGGTAAG	GTCCTGTTACGCCGGGAGAGGGGGG|TAAGTTGTAGGGGCTAGAGGGTAAG
gi|48696991|ref|NC_005892.1|	14548	14547	Ins:T	31	-	54803	55316	TTCTCAAATCGGCTTATGTATTTTT|ATCATTTGACTATTCACGTCATAAA	TTCTCAAATCGGCTTATGTATTTTT|ATCATTTGACTATTCACGTCATAAA
gi|48696991|ref|NC_005892.1|	5227	5226	Ins:A	29	-	46864	46786	ATAACTCGAACTTAGAGTAAAAAAA|TTATCATGAGTATTACTTTATTCTA	ATAACTCGAACTTAGAGTAAAAAAA|TTATCATGAGTATTACTTTATTCTA
gi|48696991|ref|NC_005892.1|	1908	1907	Ins:A	26	-	45195	45067	AGAGAAGGAGAAGAAATATAAAAAA|TAATTGTATCATCTTGCACTCTTAC	AGAGAAGGAGAAGAAATATAAAAAA|TAATTGTATCATCTTGCACTCTTAC
gi|48696991|ref|NC_005892.1|	1814	1813	Ins:A	26	-	44048	44401	TCCCCGACAGCAAATGGGAAAAAAA|GAAAGTTGAGCCAATGCCTTATCAT	TCCCCGACAGCAAATGGGAAAAAAA|GAAAGTTGAGCCAATGCCTTATCAT
gi|48696991|ref|NC_005892.1|	3429	3428	Ins:A	25	-	62286	62127	ATCTACGAATATCATGGGGGGTTAA|TGTTCCTCTCCCTCTTTCATCTACT	ATCTACGAATATCATGGGGGGTTAA|TGTTCCTCTCCCTCTTTCATCTACT
gi|48696991|ref|NC_005892.1|	11277	11276	Ins:G	25	-	48976	49342	GAAGAGTTACATGAATTTTTCAAAA|AAATAGTATGCTAACGAAGTTTGCA	GAAGAGTTACATGAATTTTTCAAAA|AAATAGTATGCTAACGAAGTTTGCA
gi|48696991|ref|NC_005892.1|	13178	13177	Ins:T	25	-	186717	186954	CTACTTGTGCTTCTTCTCCTTCTGT|CTCTCCTTCTTCCTTCTTTTCCTCT	CTACTTGTGCTTCTTCTCCTTCTGT|CTCTCCTTCTTCCTTCTTTTCCTCT
gi|48696991|ref|NC_005892.1|	7674	7673	Ins:T	25	-	95131	95753	TGTAGCTGTATTGTGTTACATTTTT|GTGGTCGTTTACAATTTTTACCGTG	TGTAGCTGTATTGTGTTACATTTTT|GTGGTCGTTTACAATTTTTACCGTG
gi|48696991|ref|NC_005892.1|	11279	11278	Ins:T	23	-	48377	48899	TTGAAGAGTTACATGAATTTTTCAA|AAAAATAGTATGCTAACGAAGTTTG	TTGAAGAGTTACATGAATTTTTCAA|AAAAATAGTATGCTAACGAAGTTTG
gi|48696991|ref|NC_005892.1|	1472	1471	Ins:T	22	-	386139	373412	TTTTGTAAACGCTATTTCGCCGTTT|CCTTTCAACAATTCAGGATGTTCTT	TTTTGTAAACGCTATTTCGCCGTTT|CCTTTCAACAATTCAGGATGTTCTT
gi|48696991|ref|NC_005892.1|	2763	2762	Ins:T	22	-	1595565	1593875	GTTTTAACATAAATTCATAAAGAGT|CTCCCAGTTCTTTATTCTAATTTGT	GTTTTAACATAAATTCATAAAGAGT|CTCCCAGTTCTTTATTCTAATTTGT
gi|48696991|ref|NC_005892.1|	13618	13617	Ins:T	22	-	125184	123470	CTTTCATATCTCCATTTCCTCCATT|ACCGTTAGTTGTGATTTCACCTTAT	CTTTCATATCTCCATTTCCTCCATT|ACCGTTAGTTGTGATTTCACCTTAT
gi|48696991|ref|NC_005892.1|	4291	4290	Ins:TC	22	-	7690	109	AAGTTCCTCATCTGACATTTCTATC|AAGTCCCGAATCTGATTTAAGTATT	AAGTTCCTCATCTGACATTTCTATC|AAGTCCCGAATCTGATTTAAGTATT
gi|48696991|ref|NC_005892.1|	3712	3711	Ins:T	20	-	60473	61493	AGAAAATAGAAGTATAAAAATTTTT|GAAGAGAAAAACTCTAACTTAGAGC	AGAAAATAGAAGTATAAAAATTTTT|GAAGAGAAAAACTCTAACTTAGAGC
gi|48696991|ref|NC_005892.1|	11280	11279	Ins:T	20	-	49067	48377	TTTGAAGAGTTACATGAATTTTTCA|AAAAAATAGTATGCTAACGAAGTTT	TTTGAAGAGTTACATGAATTTTTCA|AAAAAATAGTATGCTAACGAAGTTT
gi|48696991|ref|NC_005892.1|	12497	12496	Ins:T	20	-	7801	7735	TCTTTCTCTGCTTTATCACTTTTTT|CTTCTTTTGTTCTTTCTTCTCTTCC	TCTTTCTCTGCTTTATCACTTTTTT|CTTCTTTTGTTCTTTCTTCTCTTCC
gi|48696991|ref|NC_005892.1|	2853	2852	Ins:T	20	-	1674196	1684811	ATTCATCATAGCCCAATACTGTTTT|AATGTACAATATTAACGCGTCAAAG	ATTCATCATAGCCCAATACTGTTTT|AATGTACAATATTAACGCGTCAAAG
gi|48696991|ref|NC_005892.1|	2076	2075	Ins:A	19	-	13332	13883	AAGAGTTTGAGAAATTCTCTAAAAA|GAGAATATAAACAATTATTATAAAC	AAGAGTTTGAGAAATTCTCTAAAAA|GAGAATATAAACAATTATTATAAAC
gi|48696991|ref|NC_005892.1|	2476	2475	Ins:C	19	-	308094	308307	TTTGCAATCTGCTCCCATTTTTCCC|TTATACTGTCTATCTGCTTTTCTAA	TTTGCAATCTGCTCCCATTTTTCCC|TTATACTGTCTATCTGCTTTTCTAA
gi|48696991|ref|NC_005892.1|	9415	9414	Ins:AT	19	-	267034	249576	AATCCACAATTGCACTTATATATAT|TGTATATTTTTTCAATTTTAACCAT	AATCCACAATTGCACTTATATATAT|TGTATATTTTTTCAATTTTAACCAT
gi|48696991|ref|NC_005892.1|	16850	16849	Ins:T	19	-	498695	499874	GGATTTAATAGATCTGTAGCTGTTT|CTCCTCCTGTTTCTAAAGCTCTAGC	GGATTTAATAGATCTGTAGCTGTTT|CTCCTCCTGTTTCTAAAGCTCTAGC
gi|48696991|ref|NC_005892.1|	2158	2157	Ins:T	18	-	2636	2644	ACTACATGCCCGGGCATATTTTTTT|CCTCAAAAATAGACTCTAACTAAGA	ACTACATGCCCGGGCATATTTTTTT|CCTCAAAAATAGACTCTAACTAAGA
gi|48696991|ref|NC_005892.1|	4835	4834	Ins:T	18	-	117438	117159	TCATTAAATTTAGCCTCTACTTTTT|GAAAATCTATCTCTATCGGTACTAC	TCATTAAATTTAGCCTCTACTTTTT|GAAAATCTATCTCTATCGGTACTAC
gi|48696991|ref|NC_005892.1|	16788	16787	Ins:G	18	-	460770	458576	GGCTTCAGCTCCTACGTCTGCGGGG|CGTAGAAGAGAAGACGCTATATCTA	GGCTTCAGCTCCTACGTCTGCGGGG|CGTAGAAGAGAAGACGCTATATCTA
gi|48696991|ref|NC_005892.1|	2708	2707	Ins:T	18	-	494521	491454	AGATGTGCTTATTGACTCACCTTTT|CCTGCAGCCCCAATGACCGTTTTAA	AGATGTGCTTATTGACTCACCTTTT|CCTGCAGCCCCAATGACCGTTTTAA
gi|48696991|ref|NC_005892.1|	11051	11050	Ins:C	18	-	549742	547427	CAATTCTCATCTTCGATTAGCCTCT|TTAAAGCTAATTTTATTGTTCCAAG	CAATTCTCATCTTCGATTAGCCTCT|TTAAAGCTAATTTTATTGTTCCAAG
gi|48696991|ref|NC_005892.1|	12285	12284	Ins:T	17	-	2129	2133	TCTTCTTTCTTCTCTTCTTGTTTTT|GCTGTTGTTCTTCTTTCTTTTCAGA	TCTTCTTTCTTCTCTTCTTGTTTTT|GCTGTTGTTCTTCTTTCTTTTCAGA
gi|48696991|ref|NC_005892.1|	14199	14198	Ins:T	17	-	47753	48735	AATTTAGCTCCATTCCATAATTTTT|CAAAAAATACATCATTTTTTTCTCT	AATTTAGCTCCATTCCATAATTTTT|CAAAAAATACATCATTTTTTTCTCT
gi|48696991|ref|NC_005892.1|	7509	7508	Ins:C	17	-	649249	649018	TTTCCATATACTTTTTGAATTTTTC|TATCTCCTGCTGAATTGTAAAATAA	TTTCCATATACTTTTTGAATTTTTC|TATCTCCTGCTGAATTGTAAAATAA
gi|48696991|ref|NC_005892.1|	6727	6726	Ins:T	16	-	289227	287329	CTTTGAGTTACGAAATTAGTATTTT|CCACTAACTCATTTATTTCTTCTAC	CTTTGAGTTACGAAATTAGTATTTT|CCACTAACTCATTTATTTCTTCTAC
gi|48696991|ref|NC_005892.1|	4565	4564	Ins:T	16	-	89725	89689	TTAGCTACCGGAACAGTCTCTTTTT|CTAATTCTTCTTTTACTAACATCTC	TTAGCTACCGGAACAGTCTCTTTTT|CTAATTCTTCTTTTACTAACATCTC
gi|48696991|ref|NC_005892.1|	15328	15327	Ins:T	16	-	170213	170907	GTCAAAATGCTGAGTATAATATTTT|GAACCATTGTAGCAGGGAATCTAGC	GTCAAAATGCTGAGTATAATATTTT|GAACCATTGTAGCAGGGAATCTAGC
gi|48696991|ref|NC_005892.1|	15043	15042	Ins:C	15	-	326670	326424	GAAATAGATCCTATTAGCTGAACCC|TAATCTTTCTGATAAAATTATTGCG	GAAATAGATCCTATTAGCTGAACCC|TAATCTTTCTGATAAAATTATTGCG
gi|48696991|ref|NC_005892.1|	9530	9529	Ins:A	15	-	440422	441620	AAGTCTTCCCTCCTCCTTAATTTTT|TCTAATTCCTTCTTTAATTGATCAT	AAGTCTTCCCTCCTCCTTAATTTTT|TCTAATTCCTTCTTTAATTGATCAT
gi|48696991|ref|NC_005892.1|	7077	7076	Ins:GG	15	-	767017	766216	ATTCCCCGCCGGGGGGTACGGGGGG|AAATTAGCTTAGTTCTCCCGCTATT	ATTCCCCGCCGGGGGGTACGGGGGG|AAATTAGCTTAGTTCTCCCGCTATT
gi|48696991|ref|NC_005892.1|	15378	15377	Ins:T	14	-	162177	164721	TTGTTATGTAGAAACTAGCGTTTAT|GGAGACACCGCTAGGCGCCTGTCCT	TTGTTATGTAGAAACTAGCGTTTAT|GGAGACACCGCTAGGCGCCTGTCCT
gi|48696991|ref|NC_005892.1|	1493	1492	Ins:T	14	-	446090	446150	TTTCTCATAAAATTCTCTAAGTTTT|GTAAACGCTATTTCGCCGTTTCCTT	TTTCTCATAAAATTCTCTAAGTTTT|GTAAACGCTATTTCGCCGTTTCCTT
gi|48696991|ref|NC_005892.1|	11281	11280	Ins:G	14	-	43150	49067	GTTTGAAGAGTTACATGAATTTTTC|AAAAAAATAGTATGCTAACGAAGTT	GTTTGAAGAGTTACATGAATTTTTC|AAAAAAATAGTATGCTAACGAAGTT
gi|48696991|ref|NC_005892.1|	5051	5050	Ins:G	14	-	212083	212800	ACATCTTCGCCTATCCAATGCGGGG|ATTCTATAGGCTTGAACGCTAGGAA	ACATCTTCGCCTATCCAATGCGGGG|ATTCTATAGGCTTGAACGCTAGGAA
gi|48696991|ref|NC_005892.1|	15346	15345	Ins:A	14	-	185465	185610	CCGCTAGGCGCCTGTCCTGTCAAAA|TGCTGAGTATAATATTTTGAACCAT	CCGCTAGGCGCCTGTCCTGTCAAAA|TGCTGAGTATAATATTTTGAACCAT
gi|48696991|ref|NC_005892.1|	3856	3855	Ins:A	14	-	12270	12312	ATACTTTGTCTTAGAGTCTAAAAAA|GATTTCTATAATAGATATTACCTTC	ATACTTTGTCTTAGAGTCTAAAAAA|GATTTCTATAATAGATATTACCTTC
gi|48696991|ref|NC_005892.1|	9531	9530	Ins:A	14	-	440273	440422	CAAGTCTTCCCTCCTCCTTAATTTT|TTCTAATTCCTTCTTTAATTGATCA	CAAGTCTTCCCTCCTCCTTAATTTT|TTCTAATTCCTTCTTTAATTGATCA
gi|48696991|ref|NC_005892.1|	2579	2578	Ins:T	13	-	214437	220115	CTTCTCTTTACCCTGTTTCACGTTT|GACATATATTCATATAACTCATTCC	CTTCTCTTTACCCTGTTTCACGTTT|GACATATATTCATATAACTCATTCC
gi|48696991|ref|NC_005892.1|	5068	5067	Ins:AA	13	-	183714	184430	GCGTTGAGAAAAAGTAGACATCTTC|GCCTATCCAATGCGGGGATTCTATA	GCGTTGAGAAAAAGTAGACATCTTC|GCCTATCCAATGCGGGGATTCTATA
gi|48696991|ref|NC_005892.1|	7534	7533	Ins:C	13	-	681187	680267	TACATCCTAGAAAAAGCCTCAGCCC|TTTCCATATACTTTTTGAATTTTTC	TACATCCTAGAAAAAGCCTCAGCCC|TTTCCATATACTTTTTGAATTTTTC
gi|48696991|ref|NC_005892.1|	8721	8720	Ins:T	13	-	609594	606206	CATATAATACTCCGTCAATTATTAT|CCCTCCGATGTTTTGAAACACTAAC	CATATAATACTCCGTCAATTATTAT|CCCTCCGATGTTTTGAAACACTAAC
gi|48696991|ref|NC_005892.1|	2455	2454	Ins:T	13	-	303209	303884	TCCCTTATACTGTCTATCTGCTTTT|CTAATTCTTCAAATCTTCTTTCAAT	TCCCTTATACTGTCTATCTGCTTTT|CTAATTCTTCAAATCTTCTTTCAAT
gi|48696991|ref|NC_005892.1|	10043	10042	Ins:C	13	-	55327	55418	TTTACGTATTCCATAAAGAATTTTT|TCATTTCGTCTATTTTTTGAGTAAA	TTTACGTATTCCATAAAGAATTTTT|TCATTTCGTCTATTTTTTGAGTAAA
gi|48696991|ref|NC_005892.1|	16406	16405	Ins:T	13	-	28405	28496	TGATATGCTTGTGCGAGAGCCTTTT|GCACATCGTTTAAAGCTTCACCTCC	TGATATGCTTGTGCGAGAGCCTTTT|GCACATCGTTTAAAGCTTCACCTCC
gi|48696991|ref|NC_005892.1|	2614	2613	Ins:T	12	-	299628	298764	CTTTCGATTAACTTCTCAACTTTTT|CCGTATCAAACTTCTCTTTACCCTG	CTTTCGATTAACTTCTCAACTTTTT|CCGTATCAAACTTCTCTTTACCCTG
gi|48696991|ref|NC_005892.1|	12214	12213	Ins:A	12	-	3654	3775	ACTCGAAAAAAGAGTTTAAAAAAAA|TCATGAGTATTACTTATTTTCAGAA	ACTCGAAAAAAGAGTTTAAAAAAAA|TCATGAGTATTACTTATTTTCAGAA
gi|48696991|ref|NC_005892.1|	3023	3022	Ins:T	12	-	119664	119360	TCTATTACAGAACTCGCTGACTTTT|ATATATTCTTCGGGATATAAATAAT	TCTATTACAGAACTCGCTGACTTTT|ATATATTCTTCGGGATATAAATAAT
gi|48696991|ref|NC_005892.1|	13952	13951	Ins:T	12	-	208741	207972	CCACAATATCGTCAGGATTCATTTT|CTATCCCGGCTAGGAAGAAATCCTC	CCACAATATCGTCAGGATTCATTTT|CTATCCCGGCTAGGAAGAAATCCTC
gi|48696991|ref|NC_005892.1|	7698	7697	Ins:T	12	-	61877	63516	GTTAAAAATGTTATGCCACATTTTT|GTAGCTGTATTGTGTTACATTTTTG	GTTAAAAATGTTATGCCACATTTTT|GTAGCTGTATTGTGTTACATTTTTG
gi|48696991|ref|NC_005892.1|	11858	11857	Ins:T	12	-	142611	142112	GTCAAAATCATCATCGTATTGTTTT|AAAGCTTCTATAACTTCCGTTACCT	GTCAAAATCATCATCGTATTGTTTT|AAAGCTTCTATAACTTCCGTTACCT
gi|48696991|ref|NC_005892.1|	13119	13118	Ins:T	11	-	163562	163959	AGTTTTAACGACTCATCTACTTTTT|GCTCATTTTGTGCTGCTTCTTTGAG	AGTTTTAACGACTCATCTACTTTTT|GCTCATTTTGTGCTGCTTCTTTGAG
gi|48696991|ref|NC_005892.1|	2864	2863	Ins:C	11	-	1547477	1557492	ACGATATGTAGATTCATCATAGCCC|AATACTGTTTTAATGTACAATATTA	ACGATATGTAGATTCATCATAGCCC|AATACTGTTTTAATGTACAATATTA
gi|48696991|ref|NC_005892.1|	11278	11277	Ins:T	11	-	48899	48976	TGAAGAGTTACATGAATTTTTCAAA|AAAATAGTATGCTAACGAAGTTTGC	TGAAGAGTTACATGAATTTTTCAAA|AAAATAGTATGCTAACGAAGTTTGC
gi|48696991|ref|NC_005892.1|	9590	9589	Ins:T	11	-	117984	122290	AATGCAATTTCTGAAAGTTCTTTTT|GAAGACGTTCTCCCAAACGAATAAC	AATGCAATTTCTGAAAGTTCTTTTT|GAAGACGTTCTCCCAAACGAATAAC
gi|48696991|ref|NC_005892.1|	11020	11019	Ins:T	11	-	507948	509706	CTAATTTTATTGTTCCAAGCTTTGT|GTCTATTCCATACTTTTCTTTCGCC	CTAATTTTATTGTTCCAAGCTTTGT|GTCTATTCCATACTTTTCTTTCGCC
gi|48696991|ref|NC_005892.1|	16758	16757	Ins:C	11	-	303546	303211	AAGAGAAGACGCTATATCTAACCCC|GGAAGCAGGTCAGCTATACCAAATG	AAGAGAAGACGCTATATCTAACCCC|GGAAGCAGGTCAGCTATACCAAATG
gi|48696991|ref|NC_005892.1|	1432	1431	Ins:A	11	-	372580	372960	GGATGTTCTTTCTTCAACCATTTTT|TCAAAGCTCCGTAATGTTTAATCGC	GGATGTTCTTTCTTCAACCATTTTT|TCAAAGCTCCGTAATGTTTAATCGC
gi|48696991|ref|NC_005892.1|	8842	8841	Ins:T	11	-	299330	301321	ACAAATTAATCTTTTTTCTCATTTT|GTTCACCTAAATATTGATATTGTAA	ACAAATTAATCTTTTTTCTCATTTT|GTTCACCTAAATATTGATATTGTAA
gi|48696991|ref|NC_005892.1|	2761	2760	Ins:T	11	-	1588908	1581280	TTTAACATAAATTCATAAAGAGTCT|CCCAGTTCTTTATTCTAATTTGTAA	TTTAACATAAATTCATAAAGAGTCT|CCCAGTTCTTTATTCTAATTTGTAA
gi|48696991|ref|NC_005892.1|	8435	8434	Ins:T	11	-	796664	799038	ATTTCGCAAAGATCTCCGCAGATTT|CAGCTACGCAATCTTCGCACGTTAC	ATTTCGCAAAGATCTCCGCAGATTT|CAGCTACGCAATCTTCGCACGTTAC
gi|48696991|ref|NC_005892.1|	5058	5057	Ins:A	11	-	198422	199831	AAAGTAGACATCTTCGCCTATCCAA|TGCGGGGATTCTATAGGCTTGAACG	AAAGTAGACATCTTCGCCTATCCAA|TGCGGGGATTCTATAGGCTTGAACG
gi|48696991|ref|NC_005892.1|	1768	1767	Ins:T	11	-	59456	59692	TCATTTCTTTAATTCTTTCTCTTTT|ATTATGTATTCCATCCATCTTGTTC	TCATTTCTTTAATTCTTTCTCTTTT|ATTATGTATTCCATCCATCTTGTTC
gi|48696991|ref|NC_005892.1|	7563	7562	Ins:T	10	-	558980	561437	CTTTTACGTGACTTTTCAATTTATT|GTGTTACATCCTAGAAAAAGCCTCA	CTTTTACGTGACTTTTCAATTTATT|GTGTTACATCCTAGAAAAAGCCTCA
gi|48696991|ref|NC_005892.1|	11280	11279	Ins:G	10	-	49067	48377	TTTGAAGAGTTACATGAATTTTTCA|AAAAAATAGTATGCTAACGAAGTTT	TTTGAAGAGTTACATGAATTTTTCA|AAAAAATAGTATGCTAACGAAGTTT
gi|48696991|ref|NC_005892.1|	9544	9543	Ins:T	10	-	433794	435115	TAACGTCATTGGGCAAGTCTTCCCT|CCTCCTTAATTTTTTCTAATTCCTT	TAACGTCATTGGGCAAGTCTTCCCT|CCTCCTTAATTTTTTCTAATTCCTT
gi|48696991|ref|NC_005892.1|	11049	11048	Ins:T	10	-	549139	549951	ATTCTCATCTTCGATTAGCCTCTTT|AAAGCTAATTTTATTGTTCCAAGCT	ATTCTCATCTTCGATTAGCCTCTTT|AAAGCTAATTTTATTGTTCCAAGCT
gi|48696991|ref|NC_005892.1|	9529	9528	Ins:A	10	-	441620	442957	AGTCTTCCCTCCTCCTTAATTTTTT|CTAATTCCTTCTTTAATTGATCATA	AGTCTTCCCTCCTCCTTAATTTTTT|CTAATTCCTTCTTTAATTGATCATA
gi|48696991|ref|NC_005892.1|	1263	1262	Ins:T	10	-	569462	571844	GATTCTGCTGAACTACTACTGTTTT|AGTTTGAGCGGGAGGTATCTGATCC	GATTCTGCTGAACTACTACTGTTTT|AGTTTGAGCGGGAGGTATCTGATCC
gi|48696991|ref|NC_005892.1|	7095	7094	Ins:C	10	-	626716	632053	GAAAGATAAAAGAAAAAGATTCCCC|GCCGGGGGGTACGGGGGGAAATTAG	GAAAGATAAAAGAAAAAGATTCCCC|GCCGGGGGGTACGGGGGGAAATTAG
gi|48696991|ref|NC_005892.1|	7072	7071	Ins:T	10	-	769946	774348	CCGCCGGGGGGTACGGGGGGAAATT|AGCTTAGTTCTCCCGCTATTTGTTC	CCGCCGGGGGGTACGGGGGGAAATT|AGCTTAGTTCTCCCGCTATTTGTTC
gi|48696991|ref|NC_005892.1|	11003	11002	Ins:T	10	-	436006	433871	AGCTTTGTGTCTATTCCATACTTTT|CTTTCGCCTTCTCTTGTGCTTTAAC	AGCTTTGTGTCTATTCCATACTTTT|CTTTCGCCTTCTCTTGTGCTTTAAC
gi|48696991|ref|NC_005892.1|	954	953	Ins:T	10	-	607476	605392	GAAACCGTGTATTCCGGCGCCAATT|CCTGCACCTAGCAATCCAGCGCCTA	GAAACCGTGTATTCCGGCGCCAATT|CCTGCACCTAGCAATCCAGCGCCTA
gi|48696991|ref|NC_005892.1|	1258	1257	Ins:T	10	-	569540	574140	TGCTGAACTACTACTGTTTTAGTTT|GAGCGGGAGGTATCTGATCCTCCTG	TGCTGAACTACTACTGTTTTAGTTT|GAGCGGGAGGTATCTGATCCTCCTG
gi|48696991|ref|NC_005892.1|	7074	7073	Ins:A	9	-	766310	766137	CCCCGCCGGGGGGTACGGGGGGAAA|TTAGCTTAGTTCTCCCGCTATTTGT	CCCCGCCGGGGGGTACGGGGGGAAA|TTAGCTTAGTTCTCCCGCTATTTGT
gi|48696991|ref|NC_005892.1|	1431	1430	Ins:TT	9	-	372960	356195	GATGTTCTTTCTTCAACCATTTTTT|CAAAGCTCCGTAATGTTTAATCGCC	GATGTTCTTTCTTCAACCATTTTTT|CAAAGCTCCGTAATGTTTAATCGCC
gi|48696991|ref|NC_005892.1|	15647	15646	Ins:T	9	-	159200	163184	AGTTGGTACACCTCTAACAATTTTT|AGCTCATATTCGGTTGGATCTGTGT	AGTTGGTACACCTCTAACAATTTTT|AGCTCATATTCGGTTGGATCTGTGT
gi|48696991|ref|NC_005892.1|	1431	1430	Ins:A	9	-	372960	356195	GATGTTCTTTCTTCAACCATTTTTT|CAAAGCTCCGTAATGTTTAATCGCC	GATGTTCTTTCTTCAACCATTTTTT|CAAAGCTCCGTAATGTTTAATCGCC
gi|48696991|ref|NC_005892.1|	16076	16075	Ins:T	9	-	12919	13065	GTTATATCTTTCTGGATTACTTTTT|CTACGTCAGAAATTGATTTTTTAGC	GTTATATCTTTCTGGATTACTTTTT|CTACGTCAGAAATTGATTTTTTAGC
gi|48696991|ref|NC_005892.1|	1063	1062	Ins:T	9	-	248265	255484	TAAATTTCTGAGGGGGTTCTCTTTT|ATTCGGTGGGGCGTAAGGAGAATAT	TAAATTTCTGAGGGGGTTCTCTTTT|ATTCGGTGGGGCGTAAGGAGAATAT
gi|48696991|ref|NC_005892.1|	7655	7654	Ins:T	9	-	142270	148999	ATTTTTGTGGTCGTTTACAATTTTT|ACCGTGTAACATGAATGTAACACAA	ATTTTTGTGGTCGTTTACAATTTTT|ACCGTGTAACATGAATGTAACACAA
gi|48696991|ref|NC_005892.1|	7544	7543	Ins:A	9	-	681819	686671	TTTATTGTGTTACATCCTAGAAAAA|GCCTCAGCCCTTTCCATATACTTTT	TTTATTGTGTTACATCCTAGAAAAA|GCCTCAGCCCTTTCCATATACTTTT
gi|48696991|ref|NC_005892.1|	16849	16848	Ins:C	9	-	499874	499400	GATTTAATAGATCTGTAGCTGTTTC|TCCTCCTGTTTCTAAAGCTCTAGCT	GATTTAATAGATCTGTAGCTGTTTC|TCCTCCTGTTTCTAAAGCTCTAGCT
gi|48696991|ref|NC_005892.1|	10532	10531	Ins:T	9	-	128090	128625	ATATCAGTTCTACTTACTCCTTTTT|GTTTAGCTATATTATCTATCATCTC	ATATCAGTTCTACTTACTCCTTTTT|GTTTAGCTATATTATCTATCATCTC
gi|48696991|ref|NC_005892.1|	7487	7486	Ins:A	9	-	462922	461590	TTCTATCTCCTGCTGAATTGTAAAA|TAAACGTGAATACTTTCAGTCAACC	TTCTATCTCCTGCTGAATTGTAAAA|TAAACGTGAATACTTTCAGTCAACC
gi|48696991|ref|NC_005892.1|	11274	11273	Ins:AAA	9	-	50489	49529	GAGTTACATGAATTTTTCAAAAAAA|TAGTATGCTAACGAAGTTTGCAAAA	GAGTTACATGAATTTTTCAAAAAAA|TAGTATGCTAACGAAGTTTGCAAAA
gi|48696991|ref|NC_005892.1|	1446	1445	Ins:T	8	-	400796	401223	CTTTCAACAATTCAGGATGTTCTTT|CTTCAACCATTTTTTCAAAGCTCCG	CTTTCAACAATTCAGGATGTTCTTT|CTTCAACCATTTTTTCAAAGCTCCG
gi|48696991|ref|NC_005892.1|	15233	15232	Ins:G	8	-	162329	159842	AGGTACAGATGTTCCGGGCGCGGGG|TATGCTGGATTCTGTCCCTTTGTAG	AGGTACAGATGTTCCGGGCGCGGGG|TATGCTGGATTCTGTCCCTTTGTAG
gi|48696991|ref|NC_005892.1|	14107	14106	Ins:T	8	-	217217	219079	TGTAACAACATTATACCCGAATTTT|GAGTATTCTGAACCACTTCTTAGAA	TGTAACAACATTATACCCGAATTTT|GAGTATTCTGAACCACTTCTTAGAA
gi|48696991|ref|NC_005892.1|	4373	4372	Ins:T	8	-	8722	8703	CTTGCATATTTTCGTTCATTTTTTT|CGCTTCCTCTTCACTATACTTATTT	CTTGCATATTTTCGTTCATTTTTTT|CGCTTCCTCTTCACTATACTTATTT
gi|48696991|ref|NC_005892.1|	3275	3274	Ins:G	8	-	130278	131191	TAATAGATTGTCCAATAAGTCGGGG|AATAGAAGATCTAAGTTTATGCCGT	TAATAGATTGTCCAATAAGTCGGGG|AATAGAAGATCTAAGTTTATGCCGT
gi|48696991|ref|NC_005892.1|	4990	4989	Ins:T	8	-	326941	327139	TTATCTTCTCAAGAAATTCTCTTTT|AATAAATGTGAAACCTAGACCACAT	TTATCTTCTCAAGAAATTCTCTTTT|AATAAATGTGAAACCTAGACCACAT
gi|48696991|ref|NC_005892.1|	14587	14586	Ins:CT	8	-	46283	46406	TACAACCATGGATAATTCTCTCTCT|ATCTTTAAAAATTTTTCTCAAATCG	TACAACCATGGATAATTCTCTCTCT|ATCTTTAAAAATTTTTCTCAAATCG
gi|48696991|ref|NC_005892.1|	1268	1267	Ins:ACT	8	-	579147	579707	CTTGGGATTCTGCTGAACTACTACT|GTTTTAGTTTGAGCGGGAGGTATCT	CTTGGGATTCTGCTGAACTACTACT|GTTTTAGTTTGAGCGGGAGGTATCT
gi|48696991|ref|NC_005892.1|	7095	7094	Ins:T	8	-	626716	632053	GAAAGATAAAAGAAAAAGATTCCCC|GCCGGGGGGTACGGGGGGAAATTAG	GAAAGATAAAAGAAAAAGATTCCCC|GCCGGGGGGTACGGGGGGAAATTAG
gi|48696991|ref|NC_005892.1|	7103	7102	Ins:A	8	-	606269	611432	TAATTAAAGAAAGATAAAAGAAAAA|GATTCCCCGCCGGGGGGTACGGGGG	TAATTAAAGAAAGATAAAAGAAAAA|GATTCCCCGCCGGGGGGTACGGGGG
gi|48696991|ref|NC_005892.1|	8465	8464	Ins:T	8	-	788904	782147	TCCATTAAGTCCTGTTCTTCTTCAC|AAAGGATTTCGCAAAGATCTCCGCA	TCCATTAAGTCCTGTTCTTCTTCAC|AAAGGATTTCGCAAAGATCTCCGCA
gi|48696991|ref|NC_005892.1|	4795	4794	Ins:A	8	-	78350	78116	TCGGTACTACATCCTCATCTAAAAA|TGCTAACGTGTCATAATCTTTCATT	TCGGTACTACATCCTCATCTAAAAA|TGCTAACGTGTCATAATCTTTCATT
gi|48696991|ref|NC_005892.1|	1372	1371	Ins:T	8	-	234623	254424	CACCTCTTTGATCTTCTCACCGTTT|CACCTCATTTTATTATCAAAACTAA	CACCTCTTTGATCTTCTCACCGTTT|CACCTCATTTTATTATCAAAACTAA
gi|48696991|ref|NC_005892.1|	452	451	Ins:GG	7	-	47418	47121	GGTTGTAGGGGCTGGAAGGAGGGGG|TAAGTTAGTTGGAGAGCTTGGATTT	GGTTGTAGGGGCTGGAAGGAGGGGG|TAAGTTAGTTGGAGAGCTTGGATTT
gi|48696991|ref|NC_005892.1|	1433	1432	Ins:A	7	-	372927	372580	AGGATGTTCTTTCTTCAACCATTTT|TTCAAAGCTCCGTAATGTTTAATCG	AGGATGTTCTTTCTTCAACCATTTT|TTCAAAGCTCCGTAATGTTTAATCG
gi|48696991|ref|NC_005892.1|	10353	10352	Ins:A	7	-	149487	149844	CTCTATGATCTTTAGTATTTCGTTT|TTTATCTTAAACGAGACTGTTACAG	CTCTATGATCTTTAGTATTTCGTTT|TTTATCTTAAACGAGACTGTTACAG
gi|48696991|ref|NC_005892.1|	15447	15446	Ins:C	7	-	96072	94106	GCATTTCACCGTCTGCGCCTAACCC|TCCCTCACTTAATATTTCCTGTGCT	GCATTTCACCGTCTGCGCCTAACCC|TCCCTCACTTAATATTTCCTGTGCT
gi|48696991|ref|NC_005892.1|	8190	8189	Ins:T	7	-	33049	32310	ATCTTAACCTCAACTCTGTTCTTTT|GTAGTTGAGTTCCGCATAGCGTATT	ATCTTAACCTCAACTCTGTTCTTTT|GTAGTTGAGTTCCGCATAGCGTATT
gi|48696991|ref|NC_005892.1|	4158	4157	Ins:T	7	-	90656	91151	CCAAGAAAAAAAAGATATTACTTTT|GAGCGGGCTGATTTTGAGATTTCGA	CCAAGAAAAAAAAGATATTACTTTT|GAGCGGGCTGATTTTGAGATTTCGA
gi|48696991|ref|NC_005892.1|	15993	15992	Ins:A	7	-	24189	24370	GTCATTAAACAATCCTCCAAAAAAA|GACATCTTACCTCATCTATCTCTTT	GTCATTAAACAATCCTCCAAAAAAA|GACATCTTACCTCATCTATCTCTTT
gi|48696991|ref|NC_005892.1|	9488	9487	Ins:C	6	-	421652	424002	TTGATCATATCGTGTCTCGATTTCC|TTATGATTTAAGAAATGTTCAAAGA	TTGATCATATCGTGTCTCGATTTCC|TTATGATTTAAGAAATGTTCAAAGA
gi|48696991|ref|NC_005892.1|	9405	9404	Ins:A	6	-	143455	143087	TGCACTTATATATATTGTATATTTT|TTCAATTTTAACCATTTTCTTCTCT	TGCACTTATATATATTGTATATTTT|TTCAATTTTAACCATTTTCTTCTCT
gi|48696991|ref|NC_005892.1|	2775	2774	Ins:A	6	-	1600051	1595881	CCTTCTTCCTCTGTTTTAACATAAA|TTCATAAAGAGTCTCCCAGTTCTTT	CCTTCTTCCTCTGTTTTAACATAAA|TTCATAAAGAGTCTCCCAGTTCTTT
gi|48696991|ref|NC_005892.1|	11220	11219	Ins:A	6	-	95034	95354	CACAAAGGTTTTTGTTCATTAAAAA|TAATACATCTGTTTTCTACATAATA	CACAAAGGTTTTTGTTCATTAAAAA|TAATACATCTGTTTTCTACATAATA
gi|48696991|ref|NC_005892.1|	1000	999	Ins:T	6	-	718369	714782	AGTACTCAAAAGGATTTAACGGATT|CCCTCCATATTCTCCTATCTCGAAA	AGTACTCAAAAGGATTTAACGGATT|CCCTCCATATTCTCCTATCTCGAAA
gi|48696991|ref|NC_005892.1|	9403	9402	Ins:A	6	-	143084	142523	CACTTATATATATTGTATATTTTTT|CAATTTTAACCATTTTCTTCTCTCC	CACTTATATATATTGTATATTTTTT|CAATTTTAACCATTTTCTTCTCTCC
gi|48696991|ref|NC_005892.1|	8738	8737	Ins:T	6	-	711489	708485	ATATACTAGTTGTAAAACATATAAT|ACTCCGTCAATTATTATCCCTCCGA	ATATACTAGTTGTAAAACATATAAT|ACTCCGTCAATTATTATCCCTCCGA
gi|48696991|ref|NC_005892.1|	4169	4168	Ins:G	6	-	92606	92661	ATTACTTCGAGCCAAGAAAAAAAAG|ATATTACTTTTGAGCGGGCTGATTT	ATTACTTCGAGCCAAGAAAAAAAAG|ATATTACTTTTGAGCGGGCTGATTT
gi|48696991|ref|NC_005892.1|	1432	1431	Ins:C	6	-	372580	372960	GGATGTTCTTTCTTCAACCATTTTT|TCAAAGCTCCGTAATGTTTAATCGC	GGATGTTCTTTCTTCAACCATTTTT|TCAAAGCTCCGTAATGTTTAATCGC
gi|48696991|ref|NC_005892.1|	452	451	Ins:G	6	-	47418	47121	GGTTGTAGGGGCTGGAAGGAGGGGG|TAAGTTAGTTGGAGAGCTTGGATTT	GGTTGTAGGGGCTGGAAGGAGGGGG|TAAGTTAGTTGGAGAGCTTGGATTT
gi|48696991|ref|NC_005892.1|	7147	7146	Ins:A	6	-	178908	180009	ACAAAAGAAGACAGTATTTTTTAAA|TCCGCAATAATCAATTTACTAATTA	ACAAAAGAAGACAGTATTTTTTAAA|TCCGCAATAATCAATTTACTAATTA
gi|48696991|ref|NC_005892.1|	1070	1069	Ins:T	6	-	249162	249817	GTTTCTATAAATTTCTGAGGGGGTT|CTCTTTTATTCGGTGGGGCGTAAGG	GTTTCTATAAATTTCTGAGGGGGTT|CTCTTTTATTCGGTGGGGCGTAAGG
gi|48696991|ref|NC_005892.1|	2862	2861	Ins:A	6	-	1581419	1618960	GATATGTAGATTCATCATAGCCCAA|TACTGTTTTAATGTACAATATTAAC	GATATGTAGATTCATCATAGCCCAA|TACTGTTTTAATGTACAATATTAAC
gi|48696991|ref|NC_005892.1|	2804	2803	Ins:G	6	-	1654673	1641422	GTCTTCTTTACTCCATTGCTCCGGG|TTTGCCTTCTTCCTCTGTTTTAACA	GTCTTCTTTACTCCATTGCTCCGGG|TTTGCCTTCTTCCTCTGTTTTAACA
gi|48696991|ref|NC_005892.1|	5969	5968	Ins:T	6	-	64603	64386	AAGTTTGTAGTAATATTTCACTTTT|GCATTAGCTGGAAAACTTTGTCCCA	AAGTTTGTAGTAATATTTCACTTTT|GCATTAGCTGGAAAACTTTGTCCCA
gi|48696991|ref|NC_005892.1|	1436	1435	Ins:A	6	-	383534	374723	TTCAGGATGTTCTTTCTTCAACCAT|TTTTTCAAAGCTCCGTAATGTTTAA	TTCAGGATGTTCTTTCTTCAACCAT|TTTTTCAAAGCTCCGTAATGTTTAA
gi|48696991|ref|NC_005892.1|	9532	9531	Ins:A	6	-	439909	440273	GCAAGTCTTCCCTCCTCCTTAATTT|TTTCTAATTCCTTCTTTAATTGATC	GCAAGTCTTCCCTCCTCCTTAATTT|TTTCTAATTCCTTCTTTAATTGATC
gi|48696991|ref|NC_005892.1|	14985	14984	Ins:T	6	-	181364	181341	TAATAGGTATATTTGTCCCTGCAGT|CCACGCATAAGTCTGTTGTAATGTC	TAATAGGTATATTTGTCCCTGCAGT|CCACGCATAAGTCTGTTGTAATGTC
gi|48696991|ref|NC_005892.1|	3059	3058	Ins:TT	6	-	70261	70117	GAAACGTTTACATCTCTCTTTTTTT|CCTCCTTTGAATCTATTACAGAACT	GAAACGTTTACATCTCTCTTTTTTT|CCTCCTTTGAATCTATTACAGAACT
gi|48696991|ref|NC_005892.1|	17145	17144	Ins:T	6	-	46053	45936	CTGTGTTTGATTATTTCCTCCTTTT|CCGCCTCCGAATAATGAAAGTCCTA	CTGTGTTTGATTATTTCCTCCTTTT|CCGCCTCCGAATAATGAAAGTCCTA
gi|48696991|ref|NC_005892.1|	15107	15106	Ins:A	6	-	252193	254438	CGTCTGCACTAAATTGTATGGGAAA|GGCGCTGATGGAAGAGTTACAGCGG	CGTCTGCACTAAATTGTATGGGAAA|GGCGCTGATGGAAGAGTTACAGCGG
gi|48696991|ref|NC_005892.1|	9531	9530	Ins:C	6	-	440273	440422	CAAGTCTTCCCTCCTCCTTAATTTT|TTCTAATTCCTTCTTTAATTGATCA	CAAGTCTTCCCTCCTCCTTAATTTT|TTCTAATTCCTTCTTTAATTGATCA
gi|48696991|ref|NC_005892.1|	14051	14050	Ins:T	6	-	302628	302824	GGTCATCTATTATGTAAGAGATTTT|GTGAGCCTTAAGGACTGGAATAAAG	GGTCATCTATTATGTAAGAGATTTT|GTGAGCCTTAAGGACTGGAATAAAG
gi|48696991|ref|NC_005892.1|	1250	1249	Ins:A	5	-	548362	549860	TACTACTGTTTTAGTTTGAGCGGGA|GGTATCTGATCCTCCTGTCCTACCT	TACTACTGTTTTAGTTTGAGCGGGA|GGTATCTGATCCTCCTGTCCTACCT
gi|48696991|ref|NC_005892.1|	1435	1434	Ins:A	5	-	374723	373452	TCAGGATGTTCTTTCTTCAACCATT|TTTTCAAAGCTCCGTAATGTTTAAT	TCAGGATGTTCTTTCTTCAACCATT|TTTTCAAAGCTCCGTAATGTTTAAT
gi|48696991|ref|NC_005892.1|	1506	1505	Ins:A	5	-	481026	479663	GTTCATCCTTATGTTTCTCATAAAA|TTCTCTAAGTTTTGTAAACGCTATT	GTTCATCCTTATGTTTCTCATAAAA|TTCTCTAAGTTTTGTAAACGCTATT
gi|48696991|ref|NC_005892.1|	2844	2843	Ins:A	5	-	1735565	1732592	AGCCCAATACTGTTTTAATGTACAA|TATTAACGCGTCAAAGTCTTCTTTA	AGCCCAATACTGTTTTAATGTACAA|TATTAACGCGTCAAAGTCTTCTTTA
gi|48696991|ref|NC_005892.1|	14178	14177	Ins:A	5	-	59864	59979	TTTTCAAAAAATACATCATTTTTTT|CTCTATCATACACGACAACATATTG	TTTTCAAAAAATACATCATTTTTTT|CTCTATCATACACGACAACATATTG
gi|48696991|ref|NC_005892.1|	9528	9527	Ins:C	5	-	442957	441491	GTCTTCCCTCCTCCTTAATTTTTTC|TAATTCCTTCTTTAATTGATCATAT	GTCTTCCCTCCTCCTTAATTTTTTC|TAATTCCTTCTTTAATTGATCATAT
gi|48696991|ref|NC_005892.1|	11278	11277	Ins:G	5	-	48899	48976	TGAAGAGTTACATGAATTTTTCAAA|AAAATAGTATGCTAACGAAGTTTGC	TGAAGAGTTACATGAATTTTTCAAA|AAAATAGTATGCTAACGAAGTTTGC
gi|48696991|ref|NC_005892.1|	1192	1191	Ins:A	5	-	83310	80523	ATTTCTTCAATGTTCATTTACATCC|CCCCTACTTCCGCGTAGCTATTAGA	ATTTCTTCAATGTTCATTTACATCC|CCCCTACTTCCGCGTAGCTATTAGA
gi|48696991|ref|NC_005892.1|	9269	9268	Ins:C	5	-	107725	107699	TCAATCCATTTTGAATGATTGCCCC|TAACCATATATCTTCATTATATATT	TCAATCCATTTTGAATGATTGCCCC|TAACCATATATCTTCATTATATATT
gi|48696991|ref|NC_005892.1|	4143	4142	Ins:T	5	-	88410	88819	TATTACTTTTGAGCGGGCTGATTTT|GAGATTTCGACTTTGCCAAATCGTT	TATTACTTTTGAGCGGGCTGATTTT|GAGATTTCGACTTTGCCAAATCGTT
gi|48696991|ref|NC_005892.1|	3057	3056	Ins:C	5	-	70003	69972	AACGTTTACATCTCTCTTTTTTTCC|TCCTTTGAATCTATTACAGAACTCG	AACGTTTACATCTCTCTTTTTTTCC|TCCTTTGAATCTATTACAGAACTCG
gi|48696991|ref|NC_005892.1|	15292	15291	Ins:T	5	-	180020	179344	GCAGGGAATCTAGCTAGATCGAATT|CCCACATTACGTTAAGATTCACTGA	GCAGGGAATCTAGCTAGATCGAATT|CCCACATTACGTTAAGATTCACTGA
gi|48696991|ref|NC_005892.1|	3187	3186	Ins:T	5	-	120436	118124	GTTCTCTTTACAACATCAATGTTTT|GCCATTTCAGACCGAAAAGACTACT	GTTCTCTTTACAACATCAATGTTTT|GCCATTTCAGACCGAAAAGACTACT
gi|48696991|ref|NC_005892.1|	9116	9115	Ins:A	5	-	25077	25054	TTGTTAAATATTCTTTTAATTTTTT|GTCTTTTATCTTATCGATCAATTTT	TTGTTAAATATTCTTTTAATTTTTT|GTCTTTTATCTTATCGATCAATTTT
gi|48696991|ref|NC_005892.1|	9534	9533	Ins:A	5	-	439859	439629	GGGCAAGTCTTCCCTCCTCCTTAAT|TTTTTCTAATTCCTTCTTTAATTGA	GGGCAAGTCTTCCCTCCTCCTTAAT|TTTTTCTAATTCCTTCTTTAATTGA
gi|48696991|ref|NC_005892.1|	8694	8693	Ins:C	5	-	626396	628556	CTCCGATGTTTTGAAACACTAACCC|TCTTTCCTCATAATTAGTACTAACA	CTCCGATGTTTTGAAACACTAACCC|TCTTTCCTCATAATTAGTACTAACA
gi|48696991|ref|NC_005892.1|	7086	7085	Ins:GG	5	-	715004	730545	AAGAAAAAGATTCCCCGCCGGGGGG|TACGGGGGGAAATTAGCTTAGTTCT	AAGAAAAAGATTCCCCGCCGGGGGG|TACGGGGGGAAATTAGCTTAGTTCT
gi|48696991|ref|NC_005892.1|	1470	1469	Ins:C	4	-	372101	372873	TTGTAAACGCTATTTCGCCGTTTCC|TTTCAACAATTCAGGATGTTCTTTC	TTGTAAACGCTATTTCGCCGTTTCC|TTTCAACAATTCAGGATGTTCTTTC
gi|48696991|ref|NC_005892.1|	8849	8848	Ins:C	4	-	292066	294495	CATTTATACAAATTAATCTTTTTTC|TCATTTTGTTCACCTAAATATTGAT	CATTTATACAAATTAATCTTTTTTC|TCATTTTGTTCACCTAAATATTGAT
gi|48696991|ref|NC_005892.1|	15675	15674	Ins:T	4	-	154103	154760	GAGCAGCCCAACTTACCTTGATTTT|GTCAGTTGGTACACCTCTAACAATT	GAGCAGCCCAACTTACCTTGATTTT|GTCAGTTGGTACACCTCTAACAATT
gi|48696991|ref|NC_005892.1|	15193	15192	Ins:A	4	-	152229	153752	CCCTTTGTAGTATAGTACATTAAAA|TGCCAAGACCTGTACCCGAGACTGA	CCCTTTGTAGTATAGTACATTAAAA|TGCCAAGACCTGTACCCGAGACTGA
gi|48696991|ref|NC_005892.1|	9404	9403	Ins:A	4	-	143087	143084	GCACTTATATATATTGTATATTTTT|TCAATTTTAACCATTTTCTTCTCTC	GCACTTATATATATTGTATATTTTT|TCAATTTTAACCATTTTCTTCTCTC
gi|48696991|ref|NC_005892.1|	9533	9532	Ins:A	4	-	439629	439909	GGCAAGTCTTCCCTCCTCCTTAATT|TTTTCTAATTCCTTCTTTAATTGAT	GGCAAGTCTTCCCTCCTCCTTAATT|TTTTCTAATTCCTTCTTTAATTGAT
gi|48696991|ref|NC_005892.1|	14937	14936	Ins:A	4	-	96221	93458	TCTCTGTATAGATTTCTCCCATTTT|TTCACCACCTTTTCATAGTTTTACG	TCTCTGTATAGATTTCTCCCATTTT|TTCACCACCTTTTCATAGTTTTACG
gi|48696991|ref|NC_005892.1|	10351	10350	Ins:A	4	-	150347	151246	CTATGATCTTTAGTATTTCGTTTTT|TATCTTAAACGAGACTGTTACAGTC	CTATGATCTTTAGTATTTCGTTTTT|TATCTTAAACGAGACTGTTACAGTC
gi|48696991|ref|NC_005892.1|	17486	17485	Ins:G	4	-	70141	69919	ATAGCGCTGCTAGGACTAGAGGGGG|TTCCGGGGACAGCACCGGGAGCGCT	ATAGCGCTGCTAGGACTAGAGGGGG|TTCCGGGGACAGCACCGGGAGCGCT
gi|48696991|ref|NC_005892.1|	9407	9406	Ins:A	4	-	186854	144614	ATTGCACTTATATATATTGTATATT|TTTTCAATTTTAACCATTTTCTTCT	ATTGCACTTATATATATTGTATATT|TTTTCAATTTTAACCATTTTCTTCT
gi|48696991|ref|NC_005892.1|	14894	14893	Ins:T	4	-	21328	20812	TTTTACGAATTTATATAGAGTTAGT|CCTGCCCATACACCGATAGCTACAA	TTTTACGAATTTATATAGAGTTAGT|CCTGCCCATACACCGATAGCTACAA
gi|48696991|ref|NC_005892.1|	9452	9451	Ins:A	4	-	418604	418657	GAAATGTTCAAAGAATTGTATAAAA|TCATTTGTCTTAAATCCACAATTGC	GAAATGTTCAAAGAATTGTATAAAA|TCATTTGTCTTAAATCCACAATTGC
gi|48696991|ref|NC_005892.1|	10400	10399	Ins:A	4	-	130861	130840	TCTCTTATCACTTCAGATTTATTTT|TTCCTTGCTTCTTAGCTATCTCCTC	TCTCTTATCACTTCAGATTTATTTT|TTCCTTGCTTCTTAGCTATCTCCTC
gi|48696991|ref|NC_005892.1|	4951	4950	Ins:T	4	-	316459	316876	CTAGACCACATCCGTTTACTTCCCC|ATCAAATATTTCCTTCTCCCAATCC	CTAGACCACATCCGTTTACTTCCCC|ATCAAATATTTCCTTCTCCCAATCC
gi|48696991|ref|NC_005892.1|	10352	10351	Ins:A	4	-	149844	150347	TCTATGATCTTTAGTATTTCGTTTT|TTATCTTAAACGAGACTGTTACAGT	TCTATGATCTTTAGTATTTCGTTTT|TTATCTTAAACGAGACTGTTACAGT
gi|48696991|ref|NC_005892.1|	5602	5601	Ins:T	4	-	94687	95158	CGAATAAGGGATGTATTGTCCCTTT|CAGCTTTACATTGCTACTTACTCCT	CGAATAAGGGATGTATTGTCCCTTT|CAGCTTTACATTGCTACTTACTCCT
gi|48696991|ref|NC_005892.1|	8456	8455	Ins:T	4	-	786500	790679	TCCTGTTCTTCTTCACAAAGGATTT|CGCAAAGATCTCCGCAGATTTCAGC	TCCTGTTCTTCTTCACAAAGGATTT|CGCAAAGATCTCCGCAGATTTCAGC
gi|48696991|ref|NC_005892.1|	8399	8398	Ins:A	4	-	723154	720571	TCTTCGCACGTTACTCTACTGCAAA|TCTCATCTACTTCTTCCTCAATTTC	TCTTCGCACGTTACTCTACTGCAAA|TCTCATCTACTTCTTCCTCAATTTC
gi|48696991|ref|NC_005892.1|	9532	9531	Ins:C	4	-	439909	440273	GCAAGTCTTCCCTCCTCCTTAATTT|TTTCTAATTCCTTCTTTAATTGATC	GCAAGTCTTCCCTCCTCCTTAATTT|TTTCTAATTCCTTCTTTAATTGATC
gi|48696991|ref|NC_005892.1|	9405	9404	Ins:C	4	-	143455	143087	TGCACTTATATATATTGTATATTTT|TTCAATTTTAACCATTTTCTTCTCT	TGCACTTATATATATTGTATATTTT|TTCAATTTTAACCATTTTCTTCTCT
gi|48696991|ref|NC_005892.1|	2697	2696	Ins:C	4	-	420661	402635	TTGACTCACCTTTTCCTGCAGCCCC|AATGACCGTTTTAACCCATCTTCTG	TTGACTCACCTTTTCCTGCAGCCCC|AATGACCGTTTTAACCCATCTTCTG
gi|48696991|ref|NC_005892.1|	9402	9401	Ins:C	4	-	142523	140060	ACTTATATATATTGTATATTTTTTC|AATTTTAACCATTTTCTTCTCTCCC	ACTTATATATATTGTATATTTTTTC|AATTTTAACCATTTTCTTCTCTCCC
gi|48696991|ref|NC_005892.1|	14571	14570	Ins:T	4	-	47012	47070	TCTCTCTCTATCTTTAAAAATTTTT|CTCAAATCGGCTTATGTATTTTTAT	TCTCTCTCTATCTTTAAAAATTTTT|CTCAAATCGGCTTATGTATTTTTAT
gi|48696991|ref|NC_005892.1|	7558	7557	Ins:T	4	-	571869	581033	ACGTGACTTTTCAATTTATTGTGTT|ACATCCTAGAAAAAGCCTCAGCCCT	ACGTGACTTTTCAATTTATTGTGTT|ACATCCTAGAAAAAGCCTCAGCCCT
gi|48696991|ref|NC_005892.1|	8324	8323	Ins:A	4	-	200223	198422	ACTTTCATCACCACACCTCATAAAA|TGAGATTTTACCCTGTCTATACATA	ACTTTCATCACCACACCTCATAAAA|TGAGATTTTACCCTGTCTATACATA
gi|48696991|ref|NC_005892.1|	10047	10046	Ins:A	4	-	56314	56180	TATTTTTACGTATTCCATAAAGAAT|TTTTTCATTTCGTCTATTTTTTGAG	TATTTTTACGTATTCCATAAAGAAT|TTTTTCATTTCGTCTATTTTTTGAG
gi|48696991|ref|NC_005892.1|	9535	9534	Ins:A	4	-	440779	439859	TGGGCAAGTCTTCCCTCCTCCTTAA|TTTTTTCTAATTCCTTCTTTAATTG	TGGGCAAGTCTTCCCTCCTCCTTAA|TTTTTTCTAATTCCTTCTTTAATTG
gi|48696991|ref|NC_005892.1|	7152	7151	Ins:A	4	-	168050	168756	AGAAAACAAAAGAAGACAGTATTTT|TTAAATCCGCAATAATCAATTTACT	AGAAAACAAAAGAAGACAGTATTTT|TTAAATCCGCAATAATCAATTTACT
gi|48696991|ref|NC_005892.1|	10491	10490	Ins:T	4	-	146432	146689	TATCATCTCAATTTCATTATATTTT|GCTCGAAAACTTACTACTCTTCCAC	TATCATCTCAATTTCATTATATTTT|GCTCGAAAACTTACTACTCTTCCAC
gi|48696991|ref|NC_005892.1|	9406	9405	Ins:A	4	-	144614	143455	TTGCACTTATATATATTGTATATTT|TTTCAATTTTAACCATTTTCTTCTC	TTGCACTTATATATATTGTATATTT|TTTCAATTTTAACCATTTTCTTCTC
gi|48696991|ref|NC_005892.1|	692	691	Ins:A	4	-	209699	210046	TCCAAACCCACACTGGTACACCAAA|TACCTTTTTGTTTAGGTCAGCCTCA	TCCAAACCCACACTGGTACACCAAA|TACCTTTTTGTTTAGGTCAGCCTCA
gi|48696991|ref|NC_005892.1|	13587	13586	Ins:T	4	-	113468	114333	AGTTGTGATTTCACCTTATCCTTTT|CACTCAAATCGCTCTTATTCCCTTC	AGTTGTGATTTCACCTTATCCTTTT|CACTCAAATCGCTCTTATTCCCTTC
gi|48696991|ref|NC_005892.1|	4929	4928	Ins:A	4	-	252983	252374	CCCATCAAATATTTCCTTCTCCCAA|TCCTTCCTATAAACAGAGTAGCCTC	CCCATCAAATATTTCCTTCTCCCAA|TCCTTCCTATAAACAGAGTAGCCTC
gi|48696991|ref|NC_005892.1|	10939	10938	Ins:T	4	-	180422	179477	TTTCTTCATCTAAAGGAAAAGTTTT|ATAAACCTTCTTACCTTTTGCCATT	TTTCTTCATCTAAAGGAAAAGTTTT|ATAAACCTTCTTACCTTTTGCCATT
gi|48696991|ref|NC_005892.1|	10396	10395	Ins:C	4	-	127817	128278	TTATCACTTCAGATTTATTTTTTCC|TTGCTTCTTAGCTATCTCCTCTATG	TTATCACTTCAGATTTATTTTTTCC|TTGCTTCTTAGCTATCTCCTCTATG
gi|48696991|ref|NC_005892.1|	8360	8359	Ins:C	4	-	353495	341883	TCCTCAATTTCATCTACTTCTTCCC|AATCTTCTTCCACTTTCATCACCAC	TCCTCAATTTCATCTACTTCTTCCC|AATCTTCTTCCACTTTCATCACCAC
gi|48696991|ref|NC_005892.1|	4984	4983	Ins:A	4	-	328815	329357	TCTCAAGAAATTCTCTTTTAATAAA|TGTGAAACCTAGACCACATCCGTTT	TCTCAAGAAATTCTCTTTTAATAAA|TGTGAAACCTAGACCACATCCGTTT
gi|48696991|ref|NC_005892.1|	15110	15109	Ins:G	4	-	249648	248367	AAACGTCTGCACTAAATTGTATGGG|AAAGGCGCTGATGGAAGAGTTACAG	AAACGTCTGCACTAAATTGTATGGG|AAAGGCGCTGATGGAAGAGTTACAG
gi|48696991|ref|NC_005892.1|	2747	2746	Ins:T	4	-	1243668	1219453	ATAAAGAGTCTCCCAGTTCTTTATT|CTAATTTGTAACTGAGATGTGCTTA	ATAAAGAGTCTCCCAGTTCTTTATT|CTAATTTGTAACTGAGATGTGCTTA
gi|48696991|ref|NC_005892.1|	9479	9478	Ins:T	4	-	424231	424741	TCGTGTCTCGATTTCCTTATGATTT|AAGAAATGTTCAAAGAATTGTATAA	TCGTGTCTCGATTTCCTTATGATTT|AAGAAATGTTCAAAGAATTGTATAA
gi|48696991|ref|NC_005892.1|	4860	4859	Ins:C	4	-	146672	143920	ATAGCCACAAACAACATCATACCCC|TCATTAAATTTAGCCTCTACTTTTT	ATAGCCACAAACAACATCATACCCC|TCATTAAATTTAGCCTCTACTTTTT
gi|48696991|ref|NC_005892.1|	1434	1433	Ins:A	4	-	373452	372927	CAGGATGTTCTTTCTTCAACCATTT|TTTCAAAGCTCCGTAATGTTTAATC	CAGGATGTTCTTTCTTCAACCATTT|TTTCAAAGCTCCGTAATGTTTAATC
gi|48696991|ref|NC_005892.1|	7151	7150	Ins:A	4	-	168756	170961	GAAAACAAAAGAAGACAGTATTTTT|TAAATCCGCAATAATCAATTTACTA	GAAAACAAAAGAAGACAGTATTTTT|TAAATCCGCAATAATCAATTTACTA
gi|48696991|ref|NC_005892.1|	2781	2780	Ins:A	3	-	1591182	1603059	GGTTTGCCTTCTTCCTCTGTTTTAA|CATAAATTCATAAAGAGTCTCCCAG	GGTTTGCCTTCTTCCTCTGTTTTAA|CATAAATTCATAAAGAGTCTCCCAG
gi|48696991|ref|NC_005892.1|	7063	7062	Ins:T	3	-	771860	769949	GGTACGGGGGGAAATTAGCTTAGTT|CTCCCGCTATTTGTTCGTAAACTAA	GGTACGGGGGGAAATTAGCTTAGTT|CTCCCGCTATTTGTTCGTAAACTAA
gi|48696991|ref|NC_005892.1|	11232	11231	Ins:T	3	-	93626	93707	TTGCAAAAAAGACACAAAGGTTTTT|GTTCATTAAAAATAATACATCTGTT	TTGCAAAAAAGACACAAAGGTTTTT|GTTCATTAAAAATAATACATCTGTT
gi|48696991|ref|NC_005892.1|	4521	4520	Ins:C	3	-	73344	72033	CATCTCGATTGCTTTCCTAATTGCC|TCTGATCTATTTAATTTATATCGTA	CATCTCGATTGCTTTCCTAATTGCC|TCTGATCTATTTAATTTATATCGTA
gi|48696991|ref|NC_005892.1|	14177	14176	Ins:C	3	-	59979	60227	TTTCAAAAAATACATCATTTTTTTC|TCTATCATACACGACAACATATTGT	TTTCAAAAAATACATCATTTTTTTC|TCTATCATACACGACAACATATTGT
gi|48696991|ref|NC_005892.1|	7146	7145	Ins:T	3	-	180009	180882	CAAAAGAAGACAGTATTTTTTAAAT|CCGCAATAATCAATTTACTAATTAA	CAAAAGAAGACAGTATTTTTTAAAT|CCGCAATAATCAATTTACTAATTAA
gi|48696991|ref|NC_005892.1|	13546	13545	Ins:A	3	-	89726	89617	ATTCCCTTCTCCCTTCCATTGTTTT|TTCTGATCTTTCTTTTCTTCTTCCT	ATTCCCTTCTCCCTTCCATTGTTTT|TTCTGATCTTTCTTTTCTTCTTCCT
gi|48696991|ref|NC_005892.1|	7051	7050	Ins:T	3	-	758159	761545	AATTAGCTTAGTTCTCCCGCTATTT|GTTCGTAAACTAATATTAATGTAAT	AATTAGCTTAGTTCTCCCGCTATTT|GTTCGTAAACTAATATTAATGTAAT
gi|48696991|ref|NC_005892.1|	9548	9547	Ins:T	3	-	435072	435748	CGAATAACGTCATTGGGCAAGTCTT|CCCTCCTCCTTAATTTTTTCTAATT	CGAATAACGTCATTGGGCAAGTCTT|CCCTCCTCCTTAATTTTTTCTAATT
gi|48696991|ref|NC_005892.1|	1427	1426	Ins:A	3	-	350048	350463	TTCTTTCTTCAACCATTTTTTCAAA|GCTCCGTAATGTTTAATCGCCTTCT	TTCTTTCTTCAACCATTTTTTCAAA|GCTCCGTAATGTTTAATCGCCTTCT
gi|48696991|ref|NC_005892.1|	11192	11191	Ins:T	3	-	101303	102693	TACATCTGTTTTCTACATAATATTT|GCACACTGGAATTCTTAACGCATAA	TACATCTGTTTTCTACATAATATTT|GCACACTGGAATTCTTAACGCATAA
gi|48696991|ref|NC_005892.1|	424	423	Ins:G	3	-	55295	54315	GTTAGTTGGAGAGCTTGGATTTGGG|AAATTGTAGGGAGAACCGGGCTGAT	GTTAGTTGGAGAGCTTGGATTTGGG|AAATTGTAGGGAGAACCGGGCTGAT
gi|48696991|ref|NC_005892.1|	11876	11875	Ins:A	3	-	154587	154527	GATTTCATCCTCATAAACGTCAAAA|TCATCATCGTATTGTTTTAAAGCTT	GATTTCATCCTCATAAACGTCAAAA|TCATCATCGTATTGTTTTAAAGCTT
gi|48696991|ref|NC_005892.1|	4171	4170	Ins:G	3	-	92342	92535	ATATTACTTCGAGCCAAGAAAAAAA|AGATATTACTTTTGAGCGGGCTGAT	ATATTACTTCGAGCCAAGAAAAAAA|AGATATTACTTTTGAGCGGGCTGAT
gi|48696991|ref|NC_005892.1|	8358	8357	Ins:A	3	-	340765	338918	CTCAATTTCATCTACTTCTTCCCAA|TCTTCTTCCACTTTCATCACCACAC	CTCAATTTCATCTACTTCTTCCCAA|TCTTCTTCCACTTTCATCACCACAC
gi|48696991|ref|NC_005892.1|	9529	9528	Ins:TT	3	-	441620	442957	AGTCTTCCCTCCTCCTTAATTTTTT|CTAATTCCTTCTTTAATTGATCATA	AGTCTTCCCTCCTCCTTAATTTTTT|CTAATTCCTTCTTTAATTGATCATA
gi|48696991|ref|NC_005892.1|	6995	6994	Ins:T	3	-	621039	617586	ACTTGATGTTGATGAACCACCATTT|GCTACCAGCTGAATACTATTTATTT	ACTTGATGTTGATGAACCACCATTT|GCTACCAGCTGAATACTATTTATTT
gi|48696991|ref|NC_005892.1|	4951	4950	Ins:C	3	-	316459	316876	CTAGACCACATCCGTTTACTTCCCC|ATCAAATATTTCCTTCTCCCAATCC	CTAGACCACATCCGTTTACTTCCCC|ATCAAATATTTCCTTCTCCCAATCC
gi|48696991|ref|NC_005892.1|	16674	16673	Ins:A	3	-	27109	27157	CGGATGCGCTGCCAAGTGTCCAAAA|GTCCCCGTCACGGGTATGATGTTCG	CGGATGCGCTGCCAAGTGTCCAAAA|GTCCCCGTCACGGGTATGATGTTCG
gi|48696991|ref|NC_005892.1|	9623	9622	Ins:AT	3	-	67666	68975	TCTGGTTCTCCTTCTTGTAATATAT|TATTTGTAAATGCAATTTCTGAAAG	TCTGGTTCTCCTTCTTGTAATATAT|TATTTGTAAATGCAATTTCTGAAAG
gi|48696991|ref|NC_005892.1|	7153	7152	Ins:A	3	-	167600	168050	GAGAAAACAAAAGAAGACAGTATTT|TTTAAATCCGCAATAATCAATTTAC	GAGAAAACAAAAGAAGACAGTATTT|TTTAAATCCGCAATAATCAATTTAC
gi|48696991|ref|NC_005892.1|	4123	4122	Ins:A	3	-	84336	84308	ATTTTGAGATTTCGACTTTGCCAAA|TCGTTTACGTCTCTGAGAGTGTCCA	ATTTTGAGATTTCGACTTTGCCAAA|TCGTTTACGTCTCTGAGAGTGTCCA
gi|48696991|ref|NC_005892.1|	7583	7582	Ins:T	3	-	538642	544996	TGTAACACGTAAATGACGTGCTTTT|ACGTGACTTTTCAATTTATTGTGTT	TGTAACACGTAAATGACGTGCTTTT|ACGTGACTTTTCAATTTATTGTGTT
gi|48696991|ref|NC_005892.1|	3880	3879	Ins:A	3	-	9114	9333	TGCTATTTCTGCTAGCATCAAAAAA|TACTTTGTCTTAGAGTCTAAAAAAG	TGCTATTTCTGCTAGCATCAAAAAA|TACTTTGTCTTAGAGTCTAAAAAAG
gi|48696991|ref|NC_005892.1|	7079	7078	Ins:A	3	-	763105	766836	AGATTCCCCGCCGGGGGGTACGGGG|GGAAATTAGCTTAGTTCTCCCGCTA	AGATTCCCCGCCGGGGGGTACGGGG|GGAAATTAGCTTAGTTCTCCCGCTA
gi|48696991|ref|NC_005892.1|	14810	14809	Ins:A	3	-	5749	5706	TTTCATTTCTTTCTCCTCAAAAAAA|CTCTATGTTAGTTTTTTCGCTATAA	TTTCATTTCTTTCTCCTCAAAAAAA|CTCTATGTTAGTTTTTTCGCTATAA
gi|48696991|ref|NC_005892.1|	9409	9408	Ins:A	3	-	203160	202995	CAATTGCACTTATATATATTGTATA|TTTTTTCAATTTTAACCATTTTCTT	CAATTGCACTTATATATATTGTATA|TTTTTTCAATTTTAACCATTTTCTT
gi|48696991|ref|NC_005892.1|	12213	12212	Ins:T	3	-	3775	3889	CTCGAAAAAAGAGTTTAAAAAAAAT|CATGAGTATTACTTATTTTCAGAAT	CTCGAAAAAAGAGTTTAAAAAAAAT|CATGAGTATTACTTATTTTCAGAAT
gi|48696991|ref|NC_005892.1|	8266	8265	Ins:C	3	-	35750	33944	CTCTTTGTCAGAAAGCACTTTCCCC|TCTTCCAGTCTCTGACTTATCATTA	CTCTTTGTCAGAAAGCACTTTCCCC|TCTTCCAGTCTCTGACTTATCATTA
gi|48696991|ref|NC_005892.1|	14174	14173	Ins:CT	3	-	61564	62472	CAAAAAATACATCATTTTTTTCTCT|ATCATACACGACAACATATTGTTTG	CAAAAAATACATCATTTTTTTCTCT|ATCATACACGACAACATATTGTTTG
gi|48696991|ref|NC_005892.1|	10352	10351	Ins:C	3	-	149844	150347	TCTATGATCTTTAGTATTTCGTTTT|TTATCTTAAACGAGACTGTTACAGT	TCTATGATCTTTAGTATTTCGTTTT|TTATCTTAAACGAGACTGTTACAGT
gi|48696991|ref|NC_005892.1|	6467	6466	Ins:T	3	-	60430	59914	ATTATTATAACTGTAAGGCATTTTT|ATTGCATAAGTTCCCTTCCTCAATC	ATTATTATAACTGTAAGGCATTTTT|ATTGCATAAGTTCCCTTCCTCAATC
gi|48696991|ref|NC_005892.1|	8746	8745	Ins:A	3	-	700662	708370	TTAGGATTATATACTAGTTGTAAAA|CATATAATACTCCGTCAATTATTAT	TTAGGATTATATACTAGTTGTAAAA|CATATAATACTCCGTCAATTATTAT
gi|48696991|ref|NC_005892.1|	2488	2487	Ins:T	3	-	317101	315896	TCTTCATGCTGCTTTGCAATCTGCT|CCCATTTTTCCCTTATACTGTCTAT	TCTTCATGCTGCTTTGCAATCTGCT|CCCATTTTTCCCTTATACTGTCTAT
gi|48696991|ref|NC_005892.1|	16838	16837	Ins:T	3	-	493778	495981	TCTGTAGCTGTTTCTCCTCCTGTTT|CTAAAGCTCTAGCTCCGGCTAACGC	TCTGTAGCTGTTTCTCCTCCTGTTT|CTAAAGCTCTAGCTCCGGCTAACGC
gi|48696991|ref|NC_005892.1|	3701	3700	Ins:A	3	-	86315	86511	GTATAAAAATTTTTGAAGAGAAAAA|CTCTAACTTAGAGCGTTTAACGCTT	GTATAAAAATTTTTGAAGAGAAAAA|CTCTAACTTAGAGCGTTTAACGCTT
gi|48696991|ref|NC_005892.1|	1578	1577	Ins:T	3	-	301058	307809	TCTTCCTCCTTCTCATTGCCATTTT|ATGTAATGTAAATGCTAAGTTAATT	TCTTCCTCCTTCTCATTGCCATTTT|ATGTAATGTAAATGCTAAGTTAATT
gi|48696991|ref|NC_005892.1|	11272	11271	Ins:A	3	-	51831	52232	GTTACATGAATTTTTCAAAAAAATA|GTATGCTAACGAAGTTTGCAAAAAA	GTTACATGAATTTTTCAAAAAAATA|GTATGCTAACGAAGTTTGCAAAAAA
gi|48696991|ref|NC_005892.1|	14622	14621	Ins:AA	3	-	26930	28138	CGGTTCAATCAGAAGTCAAAAAAAA|GGAGAGGGGATACAACCATGGATAA	CGGTTCAATCAGAAGTCAAAAAAAA|GGAGAGGGGATACAACCATGGATAA
gi|48696991|ref|NC_005892.1|	8627	8626	Ins:T	3	-	560149	561547	TTTCCCCTCACCTATAGTCATCCCT|AGCTTTGCCATTATCATGAGAAGTT	TTTCCCCTCACCTATAGTCATCCCT|AGCTTTGCCATTATCATGAGAAGTT
gi|48696991|ref|NC_005892.1|	3425	3424	Ins:T	3	-	61334	59508	ACGAATATCATGGGGGGTTAATGTT|CCTCTCCCTCTTTCATCTACTTTCC	ACGAATATCATGGGGGGTTAATGTT|CCTCTCCCTCTTTCATCTACTTTCC
gi|48696991|ref|NC_005892.1|	7085	7084	Ins:T	3	-	730545	739878	AGAAAAAGATTCCCCGCCGGGGGGT|ACGGGGGGAAATTAGCTTAGTTCTC	AGAAAAAGATTCCCCGCCGGGGGGT|ACGGGGGGAAATTAGCTTAGTTCTC
gi|48696991|ref|NC_005892.1|	14939	14938	Ins:A	3	-	97724	96739	TGTCTCTGTATAGATTTCTCCCATT|TTTTCACCACCTTTTCATAGTTTTA	TGTCTCTGTATAGATTTCTCCCATT|TTTTCACCACCTTTTCATAGTTTTA
gi|48696991|ref|NC_005892.1|	10048	10047	Ins:A	3	-	56335	56314	CTATTTTTACGTATTCCATAAAGAA|TTTTTTCATTTCGTCTATTTTTTGA	CTATTTTTACGTATTCCATAAAGAA|TTTTTTCATTTCGTCTATTTTTTGA
gi|48696991|ref|NC_005892.1|	2540	2539	Ins:T	3	-	229658	235200	TAACTCATTCCACACCGATCTATTT|ACAACCAGCCTAGCCCTAGTTTCAT	TAACTCATTCCACACCGATCTATTT|ACAACCAGCCTAGCCCTAGTTTCAT
gi|48696991|ref|NC_005892.1|	898	897	Ins:T	3	-	431603	380831	CAGCTCCTCCTATTGCTAGAATTTT|ACCCGGCGTAGTGCTATATACTCTT	CAGCTCCTCCTATTGCTAGAATTTT|ACCCGGCGTAGTGCTATATACTCTT
gi|48696991|ref|NC_005892.1|	1084	1083	Ins:A	3	-	230165	229141	CGCCAAGACTCGTAGTTTCTATAAA|TTTCTGAGGGGGTTCTCTTTTATTC	CGCCAAGACTCGTAGTTTCTATAAA|TTTCTGAGGGGGTTCTCTTTTATTC
gi|48696991|ref|NC_005892.1|	7520	7519	Ins:A	3	-	667127	667397	AGCCTCAGCCCTTTCCATATACTTT|TTGAATTTTTCTATCTCCTGCTGAA	AGCCTCAGCCCTTTCCATATACTTT|TTGAATTTTTCTATCTCCTGCTGAA
gi|48696991|ref|NC_005892.1|	7087	7086	Ins:A	3	-	711802	715004	AAAGAAAAAGATTCCCCGCCGGGGG|GTACGGGGGGAAATTAGCTTAGTTC	AAAGAAAAAGATTCCCCGCCGGGGG|GTACGGGGGGAAATTAGCTTAGTTC
gi|48696991|ref|NC_005892.1|	14093	14092	Ins:C	3	-	244526	246300	ACCCGAATTTTGAGTATTCTGAACC|ACTTCTTAGAAGATTATGGTCATCT	ACCCGAATTTTGAGTATTCTGAACC|ACTTCTTAGAAGATTATGGTCATCT
gi|48696991|ref|NC_005892.1|	3008	3007	Ins:A	3	-	135948	136874	GCTGACTTTTATATATTCTTCGGGA|TATAAATAATGCAGATTTGTCTTTT	GCTGACTTTTATATATTCTTCGGGA|TATAAATAATGCAGATTTGTCTTTT
gi|48696991|ref|NC_005892.1|	3060	3059	Ins:A	3	-	70151	70261	CGAAACGTTTACATCTCTCTTTTTT|TCCTCCTTTGAATCTATTACAGAAC	CGAAACGTTTACATCTCTCTTTTTT|TCCTCCTTTGAATCTATTACAGAAC
gi|48696991|ref|NC_005892.1|	13156	13155	Ins:C	3	-	173216	172722	TGTCTCTCCTTCTTCCTTCTTTTCC|TCTTCTACGTTTAGTTTTAACGACT	TGTCTCTCCTTCTTCCTTCTTTTCC|TCTTCTACGTTTAGTTTTAACGACT
gi|48696991|ref|NC_005892.1|	13550	13549	Ins:A	3	-	97094	96256	TCTTATTCCCTTCTCCCTTCCATTG|TTTTTTCTGATCTTTCTTTTCTTCT	TCTTATTCCCTTCTCCCTTCCATTG|TTTTTTCTGATCTTTCTTTTCTTCT
gi|48696991|ref|NC_005892.1|	10024	10023	Ins:G	3	-	49649	45282	ATTTTTTCATTTCGTCTATTTTTTG|AGTAAAGAGCTGAGCTTTTTCATTC	ATTTTTTCATTTCGTCTATTTTTTG|AGTAAAGAGCTGAGCTTTTTCATTC
gi|48696991|ref|NC_005892.1|	10349	10348	Ins:A	3	-	151910	152012	ATGATCTTTAGTATTTCGTTTTTTA|TCTTAAACGAGACTGTTACAGTCCA	ATGATCTTTAGTATTTCGTTTTTTA|TCTTAAACGAGACTGTTACAGTCCA
gi|48696991|ref|NC_005892.1|	67	66	Ins:A	3	-	8193	8212	TCCTAACGCTTCTAGTTCTGCTAAA|CTATCTGCTATGTTTTTCCTTAAAG	TCCTAACGCTTCTAGTTCTGCTAAA|CTATCTGCTATGTTTTTCCTTAAAG
gi|48696991|ref|NC_005892.1|	15113	15112	Ins:T	3	-	247587	251517	GTTAAACGTCTGCACTAAATTGTAT|GGGAAAGGCGCTGATGGAAGAGTTA	GTTAAACGTCTGCACTAAATTGTAT|GGGAAAGGCGCTGATGGAAGAGTTA
gi|48696991|ref|NC_005892.1|	3673	3672	Ins:T	3	-	105373	105841	TAACTTAGAGCGTTTAACGCTTTTT|GCTTGACCTTTTCGGGGTTCTGAAC	TAACTTAGAGCGTTTAACGCTTTTT|GCTTGACCTTTTCGGGGTTCTGAAC
gi|48696991|ref|NC_005892.1|	9530	9529	Ins:C	3	-	440422	441620	AAGTCTTCCCTCCTCCTTAATTTTT|TCTAATTCCTTCTTTAATTGATCAT	AAGTCTTCCCTCCTCCTTAATTTTT|TCTAATTCCTTCTTTAATTGATCAT
gi|48696991|ref|NC_005892.1|	15776	15775	Ins:A	3	-	127180	127151	TGTAAGATCTAAATCGCCATTAAAA|TATTTCCTAAAGTCAATGATGGCGG	TGTAAGATCTAAATCGCCATTAAAA|TATTTCCTAAAGTCAATGATGGCGG
gi|48696991|ref|NC_005892.1|	966	965	Ins:T	3	-	651244	647866	TTCTCCTATCTCGAAACCGTGTATT|CCGGCGCCAATTCCTGCACCTAGCA	TTCTCCTATCTCGAAACCGTGTATT|CCGGCGCCAATTCCTGCACCTAGCA
gi|48696991|ref|NC_005892.1|	14996	14995	Ins:T	3	-	206278	206088	GCGGGGTATTTTAATAGGTATATTT|GTCCCTGCAGTCCACGCATAAGTCT	GCGGGGTATTTTAATAGGTATATTT|GTCCCTGCAGTCCACGCATAAGTCT
gi|48696991|ref|NC_005892.1|	1284	1283	Ins:T	3	-	608948	609856	CTGAAATCCCGAATAACTTGGGATT|CTGCTGAACTACTACTGTTTTAGTT	CTGAAATCCCGAATAACTTGGGATT|CTGCTGAACTACTACTGTTTTAGTT
gi|48696991|ref|NC_005892.1|	1430	1429	Ins:C	3	-	356195	349582	ATGTTCTTTCTTCAACCATTTTTTC|AAAGCTCCGTAATGTTTAATCGCCT	ATGTTCTTTCTTCAACCATTTTTTC|AAAGCTCCGTAATGTTTAATCGCCT
gi|48696991|ref|NC_005892.1|	2767	2766	Ins:A	3	-	1581302	1587631	CTCTGTTTTAACATAAATTCATAAA|GAGTCTCCCAGTTCTTTATTCTAAT	CTCTGTTTTAACATAAATTCATAAA|GAGTCTCCCAGTTCTTTATTCTAAT
gi|48696991|ref|NC_005892.1|	7088	7087	Ins:A	3	-	705260	711802	AAAAGAAAAAGATTCCCCGCCGGGG|GGTACGGGGGGAAATTAGCTTAGTT	AAAAGAAAAAGATTCCCCGCCGGGG|GGTACGGGGGGAAATTAGCTTAGTT
gi|48696991|ref|NC_005892.1|	10458	10457	Ins:A	2	-	138803	138400	ACTTACTACTCTTCCACTTCCTAAA|TTCTTTATTTCATCAATTTCTTCTT	ACTTACTACTCTTCCACTTCCTAAA|TTCTTTATTTCATCAATTTCTTCTT
gi|48696991|ref|NC_005892.1|	10749	10748	Ins:A	2	-	132133	132455	CCTAGCCAAAACTTCTTATTCCAAA|TAAGTTCTATTTCGTTCGCCTTCTC	CCTAGCCAAAACTTCTTATTCCAAA|TAAGTTCTATTTCGTTCGCCTTCTC
gi|48696991|ref|NC_005892.1|	14181	14180	Ins:A	2	-	59880	59896	AATTTTTCAAAAAATACATCATTTT|TTTCTCTATCATACACGACAACATA	AATTTTTCAAAAAATACATCATTTT|TTTCTCTATCATACACGACAACATA
gi|48696991|ref|NC_005892.1|	7088	7087	Ins:T	2	-	705260	711802	AAAAGAAAAAGATTCCCCGCCGGGG|GGTACGGGGGGAAATTAGCTTAGTT	AAAAGAAAAAGATTCCCCGCCGGGG|GGTACGGGGGGAAATTAGCTTAGTT
gi|48696991|ref|NC_005892.1|	10592	10591	Ins:T	2	-	54596	54827	CTTTCTTACCCAATCATTATCCCCT|CCTTTTCAAGATATTTAGCTATTTT	CTTTCTTACCCAATCATTATCCCCT|CCTTTTCAAGATATTTAGCTATTTT
gi|48696991|ref|NC_005892.1|	13379	13378	Ins:C	2	-	72548	72890	CTAAGAGTTGATAGTAATATTTCCC|GTGTTGTTTAATTCTTTCGTCGGGA	CTAAGAGTTGATAGTAATATTTCCC|GTGTTGTTTAATTCTTTCGTCGGGA
gi|48696991|ref|NC_005892.1|	1821	1820	Ins:G	2	-	31426	31602	GACTAAATCCCCGACAGCAAATGGG|AAAAAAAGAAAGTTGAGCCAATGCC	GACTAAATCCCCGACAGCAAATGGG|AAAAAAAGAAAGTTGAGCCAATGCC
gi|48696991|ref|NC_005892.1|	5026	5025	Ins:A	2	-	324723	326226	ATTCTATAGGCTTGAACGCTAGGAA|TGCTGGTCTCTTTATCTTCTCAAGA	ATTCTATAGGCTTGAACGCTAGGAA|TGCTGGTCTCTTTATCTTCTCAAGA
gi|48696991|ref|NC_005892.1|	15956	15955	Ins:A	2	-	19574	19817	CATCTATCTCTTTATCCTTCTTTTT|TGACGTGCAACATATTGTTGTACTA	CATCTATCTCTTTATCCTTCTTTTT|TGACGTGCAACATATTGTTGTACTA
gi|48696991|ref|NC_005892.1|	7180	7179	Ins:A	2	-	50092	51048	TAGGTGAGATAGTTTTAGGCAAAAA|TCGAGAAAACAAAAGAAGACAGTAT	TAGGTGAGATAGTTTTAGGCAAAAA|TCGAGAAAACAAAAGAAGACAGTAT
gi|48696991|ref|NC_005892.1|	9576	9575	Ins:C	2	-	207593	213689	AAGTTCTTTTTGAAGACGTTCTCCC|AAACGAATAACGTCATTGGGCAAGT	AAGTTCTTTTTGAAGACGTTCTCCC|AAACGAATAACGTCATTGGGCAAGT
gi|48696991|ref|NC_005892.1|	4172	4171	Ins:T	2	-	92339	92342	GATATTACTTCGAGCCAAGAAAAAA|AAGATATTACTTTTGAGCGGGCTGA	GATATTACTTCGAGCCAAGAAAAAA|AAGATATTACTTTTGAGCGGGCTGA
gi|48696991|ref|NC_005892.1|	7078	7077	Ins:C	2	-	766836	767017	GATTCCCCGCCGGGGGGTACGGGGG|GAAATTAGCTTAGTTCTCCCGCTAT	GATTCCCCGCCGGGGGGTACGGGGG|GAAATTAGCTTAGTTCTCCCGCTAT
gi|48696991|ref|NC_005892.1|	4940	4939	Ins:T	2	-	305892	291901	CCGTTTACTTCCCCATCAAATATTT|CCTTCTCCCAATCCTTCCTATAAAC	CCGTTTACTTCCCCATCAAATATTT|CCTTCTCCCAATCCTTCCTATAAAC
gi|48696991|ref|NC_005892.1|	2851	2850	Ins:A	2	-	1694193	1699197	TCATCATAGCCCAATACTGTTTTAA|TGTACAATATTAACGCGTCAAAGTC	TCATCATAGCCCAATACTGTTTTAA|TGTACAATATTAACGCGTCAAAGTC
gi|48696991|ref|NC_005892.1|	11279	11278	Ins:G	2	-	48377	48899	TTGAAGAGTTACATGAATTTTTCAA|AAAAATAGTATGCTAACGAAGTTTG	TTGAAGAGTTACATGAATTTTTCAA|AAAAATAGTATGCTAACGAAGTTTG
gi|48696991|ref|NC_005892.1|	4959	4958	Ins:T	2	-	321643	322993	TGTGAAACCTAGACCACATCCGTTT|ACTTCCCCATCAAATATTTCCTTCT	TGTGAAACCTAGACCACATCCGTTT|ACTTCCCCATCAAATATTTCCTTCT
gi|48696991|ref|NC_005892.1|	11013	11012	Ins:T	2	-	481261	479389	TATTGTTCCAAGCTTTGTGTCTATT|CCATACTTTTCTTTCGCCTTCTCTT	TATTGTTCCAAGCTTTGTGTCTATT|CCATACTTTTCTTTCGCCTTCTCTT
gi|48696991|ref|NC_005892.1|	9446	9445	Ins:T	2	-	412263	412218	TTCAAAGAATTGTATAAAATCATTT|GTCTTAAATCCACAATTGCACTTAT	TTCAAAGAATTGTATAAAATCATTT|GTCTTAAATCCACAATTGCACTTAT
gi|48696991|ref|NC_005892.1|	3556	3555	Ins:T	2	-	75382	75135	TAAGAAATGAGTGTGTTCGGGTCTT|CCCATGCTACTCCAAAGGGACTATA	TAAGAAATGAGTGTGTTCGGGTCTT|CCCATGCTACTCCAAAGGGACTATA
gi|48696991|ref|NC_005892.1|	9375	9374	Ins:C	2	-	109363	96063	TTTTAACCATTTTCTTCTCTCCCCC|TTCAAATTGGAGCTATCAAATAAAT	TTTTAACCATTTTCTTCTCTCCCCC|TTCAAATTGGAGCTATCAAATAAAT
gi|48696991|ref|NC_005892.1|	17154	17153	Ins:T	2	-	56253	56031	AGTTTGTGTCTGTGTTTGATTATTT|CCTCCTTTTCCGCCTCCGAATAATG	AGTTTGTGTCTGTGTTTGATTATTT|CCTCCTTTTCCGCCTCCGAATAATG
gi|48696991|ref|NC_005892.1|	7082	7081	Ins:T	2	-	751565	756736	AAAAGATTCCCCGCCGGGGGGTACG|GGGGGAAATTAGCTTAGTTCTCCCG	AAAAGATTCCCCGCCGGGGGGTACG|GGGGGAAATTAGCTTAGTTCTCCCG
gi|48696991|ref|NC_005892.1|	14915	14914	Ins:T	2	-	43844	42793	TTTTTCACCACCTTTTCATAGTTTT|ACGAATTTATATAGAGTTAGTCCTG	TTTTTCACCACCTTTTCATAGTTTT|ACGAATTTATATAGAGTTAGTCCTG
gi|48696991|ref|NC_005892.1|	1361	1360	Ins:T	2	-	284254	288601	TCTTCTCACCGTTTCACCTCATTTT|ATTATCAAAACTAACAGAATTAGCA	TCTTCTCACCGTTTCACCTCATTTT|ATTATCAAAACTAACAGAATTAGCA
gi|48696991|ref|NC_005892.1|	10026	10025	Ins:A	2	-	49378	49533	GAATTTTTTCATTTCGTCTATTTTT|TGAGTAAAGAGCTGAGCTTTTTCAT	GAATTTTTTCATTTCGTCTATTTTT|TGAGTAAAGAGCTGAGCTTTTTCAT
gi|48696991|ref|NC_005892.1|	10044	10043	Ins:C	2	-	55355	55327	TTTTACGTATTCCATAAAGAATTTT|TTCATTTCGTCTATTTTTTGAGTAA	TTTTACGTATTCCATAAAGAATTTT|TTCATTTCGTCTATTTTTTGAGTAA
gi|48696991|ref|NC_005892.1|	14924	14923	Ins:T	2	-	68362	68010	TTCTCCCATTTTTTCACCACCTTTT|CATAGTTTTACGAATTTATATAGAG	TTCTCCCATTTTTTCACCACCTTTT|CATAGTTTTACGAATTTATATAGAG
gi|48696991|ref|NC_005892.1|	2402	2401	Ins:C	2	-	157283	153843	ATCACGTGAAACATATTCTTCCCCC|TCCTTACTAAATCCTAATTCTTTAG	ATCACGTGAAACATATTCTTCCCCC|TCCTTACTAAATCCTAATTCTTTAG
gi|48696991|ref|NC_005892.1|	9403	9402	Ins:TT	2	-	143084	142523	CACTTATATATATTGTATATTTTTT|CAATTTTAACCATTTTCTTCTCTCC	CACTTATATATATTGTATATTTTTT|CAATTTTAACCATTTTCTTCTCTCC
gi|48696991|ref|NC_005892.1|	10999	10998	Ins:T	2	-	427987	427139	TTGTGTCTATTCCATACTTTTCTTT|CGCCTTCTCTTGTGCTTTAACTAAT	TTGTGTCTATTCCATACTTTTCTTT|CGCCTTCTCTTGTGCTTTAACTAAT
gi|48696991|ref|NC_005892.1|	16934	16933	Ins:A	2	-	101190	103984	TTCTCTAAGTCTAATTCATCTAAAA|TATCCCTCTCTACCGGATTAGTCAA	TTCTCTAAGTCTAATTCATCTAAAA|TATCCCTCTCTACCGGATTAGTCAA
gi|48696991|ref|NC_005892.1|	9745	9744	Ins:T	2	-	64826	64776	GAATGCACTTAGCTCCTTCTATTTT|GTTATATATCTTCTTTAATGTGATC	GAATGCACTTAGCTCCTTCTATTTT|GTTATATATCTTCTTTAATGTGATC
gi|48696991|ref|NC_005892.1|	4639	4638	Ins:G	2	-	48953	49574	GCCTCACACTCCCCATCGAAGGTAT|AAAAAAAAGCGTTCTCATTTTAGCT	GCCTCACACTCCCCATCGAAGGTAT|AAAAAAAAGCGTTCTCATTTTAGCT
gi|48696991|ref|NC_005892.1|	8378	8377	Ins:A	2	-	499311	494116	CAAATCTCATCTACTTCTTCCTCAA|TTTCATCTACTTCTTCCCAATCTTC	CAAATCTCATCTACTTCTTCCTCAA|TTTCATCTACTTCTTCCCAATCTTC
gi|48696991|ref|NC_005892.1|	5656	5655	Ins:A	2	-	84199	84306	TCAGATAGTTTTCAGTAGGCTGAAA|GTTTTCGATACTGATTTGAGATGGT	TCAGATAGTTTTCAGTAGGCTGAAA|GTTTTCGATACTGATTTGAGATGGT
gi|48696991|ref|NC_005892.1|	9490	9489	Ins:T	2	-	424392	423459	AATTGATCATATCGTGTCTCGATTT|CCTTATGATTTAAGAAATGTTCAAA	AATTGATCATATCGTGTCTCGATTT|CCTTATGATTTAAGAAATGTTCAAA
gi|48696991|ref|NC_005892.1|	8467	8466	Ins:TTC	2	-	770890	781817	CCTCCATTAAGTCCTGTTCTTCTTC|ACAAAGGATTTCGCAAAGATCTCCG	CCTCCATTAAGTCCTGTTCTTCTTC|ACAAAGGATTTCGCAAAGATCTCCG
gi|48696991|ref|NC_005892.1|	4988	4987	Ins:A	2	-	328962	329134	ATCTTCTCAAGAAATTCTCTTTTAA|TAAATGTGAAACCTAGACCACATCC	ATCTTCTCAAGAAATTCTCTTTTAA|TAAATGTGAAACCTAGACCACATCC
gi|48696991|ref|NC_005892.1|	1431	1430	Ins:G	2	-	372960	356195	GATGTTCTTTCTTCAACCATTTTTT|CAAAGCTCCGTAATGTTTAATCGCC	GATGTTCTTTCTTCAACCATTTTTT|CAAAGCTCCGTAATGTTTAATCGCC
gi|48696991|ref|NC_005892.1|	1433	1432	Ins:C	2	-	372927	372580	AGGATGTTCTTTCTTCAACCATTTT|TTCAAAGCTCCGTAATGTTTAATCG	AGGATGTTCTTTCTTCAACCATTTT|TTCAAAGCTCCGTAATGTTTAATCG
gi|48696991|ref|NC_005892.1|	3661	3660	Ins:T	2	-	103312	103767	TTTAACGCTTTTTGCTTGACCTTTT|CGGGGTTCTGAACTAATTCTTGAGC	TTTAACGCTTTTTGCTTGACCTTTT|CGGGGTTCTGAACTAATTCTTGAGC
gi|48696991|ref|NC_005892.1|	10355	10354	Ins:A	2	-	150056	150202	TCCTCTATGATCTTTAGTATTTCGT|TTTTTATCTTAAACGAGACTGTTAC	TCCTCTATGATCTTTAGTATTTCGT|TTTTTATCTTAAACGAGACTGTTAC
gi|48696991|ref|NC_005892.1|	17440	17439	Ins:G	2	-	73068	72069	CGCTTGGAGATGATGGAATTCCGGG|TAAGTTGGTTTGAGAGCTTGGAGAA	CGCTTGGAGATGATGGAATTCCGGG|TAAGTTGGTTTGAGAGCTTGGAGAA
gi|48696991|ref|NC_005892.1|	13280	13279	Ins:C	2	-	71760	72416	TGACTACAAGCTCCAAGAGCGCCCC|GTAGGCTAGGGCTACAACTTCCTCA	TGACTACAAGCTCCAAGAGCGCCCC|GTAGGCTAGGGCTACAACTTCCTCA
gi|48696991|ref|NC_005892.1|	12106	12105	Ins:TTC	2	-	24028	24116	ATAATTCTGTATCTACTTCTTCTTC|GTATTGACTAAGCTTTTCTATTAAC	ATAATTCTGTATCTACTTCTTCTTC|GTATTGACTAAGCTTTTCTATTAAC
gi|48696991|ref|NC_005892.1|	14179	14178	Ins:A	2	-	59641	59864	TTTTTCAAAAAATACATCATTTTTT|TCTCTATCATACACGACAACATATT	TTTTTCAAAAAATACATCATTTTTT|TCTCTATCATACACGACAACATATT
gi|48696991|ref|NC_005892.1|	7518	7517	Ins:A	2	-	668470	670994	CCTCAGCCCTTTCCATATACTTTTT|GAATTTTTCTATCTCCTGCTGAATT	CCTCAGCCCTTTCCATATACTTTTT|GAATTTTTCTATCTCCTGCTGAATT
gi|48696991|ref|NC_005892.1|	4178	4177	Ins:G	2	-	91229	91618	AAAGAAGATATTACTTCGAGCCAAG|AAAAAAAAGATATTACTTTTGAGCG	AAAGAAGATATTACTTCGAGCCAAG|AAAAAAAAGATATTACTTTTGAGCG
gi|48696991|ref|NC_005892.1|	15212	15211	Ins:T	2	-	133758	135015	GGGGTATGCTGGATTCTGTCCCTTT|GTAGTATAGTACATTAAAATGCCAA	GGGGTATGCTGGATTCTGTCCCTTT|GTAGTATAGTACATTAAAATGCCAA
gi|48696991|ref|NC_005892.1|	7543	7542	Ins:G	2	-	686671	684668	TTATTGTGTTACATCCTAGAAAAAG|CCTCAGCCCTTTCCATATACTTTTT	TTATTGTGTTACATCCTAGAAAAAG|CCTCAGCCCTTTCCATATACTTTTT
gi|48696991|ref|NC_005892.1|	7529	7528	Ins:C	2	-	678141	680053	CCTAGAAAAAGCCTCAGCCCTTTCC|ATATACTTTTTGAATTTTTCTATCT	CCTAGAAAAAGCCTCAGCCCTTTCC|ATATACTTTTTGAATTTTTCTATCT
gi|48696991|ref|NC_005892.1|	10111	10110	Ins:A	2	-	46205	46263	CTAATTCTACCATTTCATCTAATTT|TTGTTTCAGTAGATTTTTCTCGTCT	CTAATTCTACCATTTCATCTAATTT|TTGTTTCAGTAGATTTTTCTCGTCT
gi|48696991|ref|NC_005892.1|	2987	2986	Ins:C	2	-	167215	166892	GGGATATAAATAATGCAGATTTGTC|TTTTTTCTGCCGGGATGCTTCTTCC	GGGATATAAATAATGCAGATTTGTC|TTTTTTCTGCCGGGATGCTTCTTCC
gi|48696991|ref|NC_005892.1|	1303	1302	Ins:A	2	-	625589	624662	ATGATAATCCATATCCACACTGAAA|TCCCGAATAACTTGGGATTCTGCTG	ATGATAATCCATATCCACACTGAAA|TCCCGAATAACTTGGGATTCTGCTG
gi|48696991|ref|NC_005892.1|	4687	4686	Ins:T	2	-	42858	43635	GAATCACGTATTCTATATCATTTTT|GACAAGAAAATCAATAAGGGGGAGC	GAATCACGTATTCTATATCATTTTT|GACAAGAAAATCAATAAGGGGGAGC
gi|48696991|ref|NC_005892.1|	8696	8695	Ins:A	2	-	632494	622042	CCCTCCGATGTTTTGAAACACTAAC|CCTCTTTCCTCATAATTAGTACTAA	CCCTCCGATGTTTTGAAACACTAAC|CCTCTTTCCTCATAATTAGTACTAA
gi|48696991|ref|NC_005892.1|	8363	8362	Ins:T	2	-	358494	357463	TCTTCCTCAATTTCATCTACTTCTT|CCCAATCTTCTTCCACTTTCATCAC	TCTTCCTCAATTTCATCTACTTCTT|CCCAATCTTCTTCCACTTTCATCAC
gi|48696991|ref|NC_005892.1|	2872	2871	Ins:T	2	-	1251805	1293108	GCGAAATGACGATATGTAGATTCAT|CATAGCCCAATACTGTTTTAATGTA	GCGAAATGACGATATGTAGATTCAT|CATAGCCCAATACTGTTTTAATGTA
gi|48696991|ref|NC_005892.1|	4882	4881	Ins:ATA	2	-	163655	163602	CTCTAAGCGTCTTTAAATAATAATA|GCCACAAACAACATCATACCCCTCA	CTCTAAGCGTCTTTAAATAATAATA|GCCACAAACAACATCATACCCCTCA
gi|48696991|ref|NC_005892.1|	3319	3318	Ins:AT	2	-	84194	80048	AGCGTATCTTTCACAATGTATATAT|CGCTATCCTTCCTTAATCGTAATAG	AGCGTATCTTTCACAATGTATATAT|CGCTATCCTTCCTTAATCGTAATAG
gi|48696991|ref|NC_005892.1|	7061	7060	Ins:T	2	-	770789	768510	TACGGGGGGAAATTAGCTTAGTTCT|CCCGCTATTTGTTCGTAAACTAATA	TACGGGGGGAAATTAGCTTAGTTCT|CCCGCTATTTGTTCGTAAACTAATA
gi|48696991|ref|NC_005892.1|	14180	14179	Ins:A	2	-	59896	59641	ATTTTTCAAAAAATACATCATTTTT|TTCTCTATCATACACGACAACATAT	ATTTTTCAAAAAATACATCATTTTT|TTCTCTATCATACACGACAACATAT
gi|48696991|ref|NC_005892.1|	10310	10309	Ins:T	2	-	157102	156970	GTTACAGTCCAGTCTAATTCTATTT|CAAACTCTGTTTGAGATACTTTTCT	GTTACAGTCCAGTCTAATTCTATTT|CAAACTCTGTTTGAGATACTTTTCT
gi|48696991|ref|NC_005892.1|	7048	7047	Ins:T	2	-	759994	758569	TAGCTTAGTTCTCCCGCTATTTGTT|CGTAAACTAATATTAATGTAATTGT	TAGCTTAGTTCTCCCGCTATTTGTT|CGTAAACTAATATTAATGTAATTGT
gi|48696991|ref|NC_005892.1|	7010	7009	Ins:T	2	-	636584	639268	TAATGTAATTGTAACACTTGATGTT|GATGAACCACCATTTGCTACCAGCT	TAATGTAATTGTAACACTTGATGTT|GATGAACCACCATTTGCTACCAGCT
gi|48696991|ref|NC_005892.1|	4064	4063	Ins:T	2	-	29815	29335	ATGCATTAATCCCAGTAACTGTCGT|GTCCTTAATACTTTCTGTAGCCACA	ATGCATTAATCCCAGTAACTGTCGT|GTCCTTAATACTTTCTGTAGCCACA
gi|48696991|ref|NC_005892.1|	7595	7594	Ins:A	2	-	530474	532344	AAAAAATCGATTTGTAACACGTAAA|TGACGTGCTTTTACGTGACTTTTCA	AAAAAATCGATTTGTAACACGTAAA|TGACGTGCTTTTACGTGACTTTTCA
gi|48696991|ref|NC_005892.1|	10045	10044	Ins:A	2	-	55421	55355	TTTTTACGTATTCCATAAAGAATTT|TTTCATTTCGTCTATTTTTTGAGTA	TTTTTACGTATTCCATAAAGAATTT|TTTCATTTCGTCTATTTTTTGAGTA
gi|48696991|ref|NC_005892.1|	9404	9403	Ins:C	2	-	143087	143084	GCACTTATATATATTGTATATTTTT|TCAATTTTAACCATTTTCTTCTCTC	GCACTTATATATATTGTATATTTTT|TCAATTTTAACCATTTTCTTCTCTC
gi|48696991|ref|NC_005892.1|	1313	1312	Ins:A	2	-	629897	632287	CACTAATATAATGATAATCCATATC|CACACTGAAATCCCGAATAACTTGG	CACTAATATAATGATAATCCATATC|CACACTGAAATCCCGAATAACTTGG
gi|48696991|ref|NC_005892.1|	3540	3539	Ins:A	2	-	56348	56852	TCGGGTCTTCCCATGCTACTCCAAA|GGGACTATAATATCTTTCACCTCCG	TCGGGTCTTCCCATGCTACTCCAAA|GGGACTATAATATCTTTCACCTCCG
gi|48696991|ref|NC_005892.1|	14183	14182	Ins:A	2	-	59833	59800	ATAATTTTTCAAAAAATACATCATT|TTTTTCTCTATCATACACGACAACA	ATAATTTTTCAAAAAATACATCATT|TTTTTCTCTATCATACACGACAACA
gi|48696991|ref|NC_005892.1|	10041	10040	Ins:C	2	-	54989	54777	TACGTATTCCATAAAGAATTTTTTC|ATTTCGTCTATTTTTTGAGTAAAGA	TACGTATTCCATAAAGAATTTTTTC|ATTTCGTCTATTTTTTGAGTAAAGA
gi|48696991|ref|NC_005892.1|	2149	2148	Ins:A	2	-	2939	3188	CCGGGCATATTTTTTTCCTCAAAAA|TAGACTCTAACTAAGAGTTTAAAAA	CCGGGCATATTTTTTTCCTCAAAAA|TAGACTCTAACTAAGAGTTTAAAAA
gi|48696991|ref|NC_005892.1|	16612	16611	Ins:C	2	-	34138	34130	ATTCGGCATTAAATAGTTGAGACCC|TGTTTTTATGCCGAATCTAGTTAGA	ATTCGGCATTAAATAGTTGAGACCC|TGTTTTTATGCCGAATCTAGTTAGA
gi|48696991|ref|NC_005892.1|	11160	11159	Ins:A	2	-	168405	170270	GGAATTCTTAACGCATAATTTAAAA|GAAGTTCAGTAACTTGCTTTTGAGA	GGAATTCTTAACGCATAATTTAAAA|GAAGTTCAGTAACTTGCTTTTGAGA
gi|48696991|ref|NC_005892.1|	10668	10667	Ins:A	2	-	117894	118321	TGCAGAGCATCTCTTTTATTTCCAA|TACTTCGTTTTCTTCTGTAAATCTC	TGCAGAGCATCTCTTTTATTTCCAA|TACTTCGTTTTCTTCTGTAAATCTC
gi|48696991|ref|NC_005892.1|	1286	1285	Ins:A	2	-	613563	610332	CACTGAAATCCCGAATAACTTGGGA|TTCTGCTGAACTACTACTGTTTTAG	CACTGAAATCCCGAATAACTTGGGA|TTCTGCTGAACTACTACTGTTTTAG
gi|48696991|ref|NC_005892.1|	1302	1301	Ins:T	2	-	624662	624414	TGATAATCCATATCCACACTGAAAT|CCCGAATAACTTGGGATTCTGCTGA	TGATAATCCATATCCACACTGAAAT|CCCGAATAACTTGGGATTCTGCTGA
gi|48696991|ref|NC_005892.1|	896	895	Ins:A	2	-	380480	367941	GCTCCTCCTATTGCTAGAATTTTAC|CCGGCGTAGTGCTATATACTCTTCT	GCTCCTCCTATTGCTAGAATTTTAC|CCGGCGTAGTGCTATATACTCTTCT
gi|48696991|ref|NC_005892.1|	4950	4949	Ins:A	2	-	316876	315305	TAGACCACATCCGTTTACTTCCCCA|TCAAATATTTCCTTCTCCCAATCCT	TAGACCACATCCGTTTACTTCCCCA|TCAAATATTTCCTTCTCCCAATCCT
gi|48696991|ref|NC_005892.1|	9375	9374	Ins:CC	2	-	109363	96063	TTTTAACCATTTTCTTCTCTCCCCC|TTCAAATTGGAGCTATCAAATAAAT	TTTTAACCATTTTCTTCTCTCCCCC|TTCAAATTGGAGCTATCAAATAAAT
gi|48696991|ref|NC_005892.1|	1437	1436	Ins:A	2	-	384509	383534	ATTCAGGATGTTCTTTCTTCAACCA|TTTTTTCAAAGCTCCGTAATGTTTA	ATTCAGGATGTTCTTTCTTCAACCA|TTTTTTCAAAGCTCCGTAATGTTTA
gi|48696991|ref|NC_005892.1|	13110	13109	Ins:T	2	-	160302	160463	GACTCATCTACTTTTTGCTCATTTT|GTGCTGCTTCTTTGAGTTTAAGCTT	GACTCATCTACTTTTTGCTCATTTT|GTGCTGCTTCTTTGAGTTTAAGCTT
gi|48696991|ref|NC_005892.1|	4551	4550	Ins:T	2	-	86706	86510	AGTCTCTTTTTCTAATTCTTCTTTT|ACTAACATCTCGATTGCTTTCCTAA	AGTCTCTTTTTCTAATTCTTCTTTT|ACTAACATCTCGATTGCTTTCCTAA
gi|48696991|ref|NC_005892.1|	8831	8830	Ins:A	2	-	368492	374811	TTTTTTCTCATTTTGTTCACCTAAA|TATTGATATTGTAATACTATCATAT	TTTTTTCTCATTTTGTTCACCTAAA|TATTGATATTGTAATACTATCATAT
gi|48696991|ref|NC_005892.1|	4170	4169	Ins:AA	2	-	92535	92606	TATTACTTCGAGCCAAGAAAAAAAA|GATATTACTTTTGAGCGGGCTGATT	TATTACTTCGAGCCAAGAAAAAAAA|GATATTACTTTTGAGCGGGCTGATT
gi|48696991|ref|NC_005892.1|	7032	7031	Ins:A	2	-	746583	745601	CTATTTGTTCGTAAACTAATATTAA|TGTAATTGTAACACTTGATGTTGAT	CTATTTGTTCGTAAACTAATATTAA|TGTAATTGTAACACTTGATGTTGAT
gi|48696991|ref|NC_005892.1|	14941	14940	Ins:A	2	-	107086	106767	AATGTCTCTGTATAGATTTCTCCCA|TTTTTTCACCACCTTTTCATAGTTT	AATGTCTCTGTATAGATTTCTCCCA|TTTTTTCACCACCTTTTCATAGTTT
gi|48696991|ref|NC_005892.1|	14184	14183	Ins:A	2	-	59855	59833	CATAATTTTTCAAAAAATACATCAT|TTTTTTCTCTATCATACACGACAAC	CATAATTTTTCAAAAAATACATCAT|TTTTTTCTCTATCATACACGACAAC
gi|48696991|ref|NC_005892.1|	7802	7801	Ins:T	2	-	10280	10407	ATTCGCTTTTTGATTTAAAATTTTT|GCAAATCTTGTTTAATTTCTCTTCT	ATTCGCTTTTTGATTTAAAATTTTT|GCAAATCTTGTTTAATTTCTCTTCT
gi|48696991|ref|NC_005892.1|	11037	11036	Ins:T	2	-	530630	530539	GATTAGCCTCTTTAAAGCTAATTTT|ATTGTTCCAAGCTTTGTGTCTATTC	GATTAGCCTCTTTAAAGCTAATTTT|ATTGTTCCAAGCTTTGTGTCTATTC
gi|48696991|ref|NC_005892.1|	14937	14936	Ins:C	2	-	96221	93458	TCTCTGTATAGATTTCTCCCATTTT|TTCACCACCTTTTCATAGTTTTACG	TCTCTGTATAGATTTCTCCCATTTT|TTCACCACCTTTTCATAGTTTTACG
gi|48696991|ref|NC_005892.1|	7079	7078	Ins:T	2	-	763105	766836	AGATTCCCCGCCGGGGGGTACGGGG|GGAAATTAGCTTAGTTCTCCCGCTA	AGATTCCCCGCCGGGGGGTACGGGG|GGAAATTAGCTTAGTTCTCCCGCTA
gi|48696991|ref|NC_005892.1|	10043	10042	Ins:A	2	-	55327	55418	TTTACGTATTCCATAAAGAATTTTT|TCATTTCGTCTATTTTTTGAGTAAA	TTTACGTATTCCATAAAGAATTTTT|TCATTTCGTCTATTTTTTGAGTAAA
gi|48696991|ref|NC_005892.1|	2912	2911	Ins:A	2	-	398460	398978	TACCAGATCTTGATTTATCGGAAAA|TCTTTAATGTGAGTAGCGAAATGAC	TACCAGATCTTGATTTATCGGAAAA|TCTTTAATGTGAGTAGCGAAATGAC
gi|48696991|ref|NC_005892.1|	7083	7082	Ins:A	2	-	743519	751565	AAAAAGATTCCCCGCCGGGGGGTAC|GGGGGGAAATTAGCTTAGTTCTCCC	AAAAAGATTCCCCGCCGGGGGGTAC|GGGGGGAAATTAGCTTAGTTCTCCC
gi|48696991|ref|NC_005892.1|	13382	13381	Ins:T	2	-	73320	72910	CGTCTAAGAGTTGATAGTAATATTT|CCCGTGTTGTTTAATTCTTTCGTCG	CGTCTAAGAGTTGATAGTAATATTT|CCCGTGTTGTTTAATTCTTTCGTCG
gi|48696991|ref|NC_005892.1|	7078	7077	Ins:T	2	-	766836	767017	GATTCCCCGCCGGGGGGTACGGGGG|GAAATTAGCTTAGTTCTCCCGCTAT	GATTCCCCGCCGGGGGGTACGGGGG|GAAATTAGCTTAGTTCTCCCGCTAT
gi|48696991|ref|NC_005892.1|	7513	7512	Ins:A	2	-	648040	647678	GCCCTTTCCATATACTTTTTGAATT|TTTCTATCTCCTGCTGAATTGTAAA	GCCCTTTCCATATACTTTTTGAATT|TTTCTATCTCCTGCTGAATTGTAAA
gi|48696991|ref|NC_005892.1|	7531	7530	Ins:T	2	-	677717	679001	ATCCTAGAAAAAGCCTCAGCCCTTT|CCATATACTTTTTGAATTTTTCTAT	ATCCTAGAAAAAGCCTCAGCCCTTT|CCATATACTTTTTGAATTTTTCTAT
gi|48696991|ref|NC_005892.1|	1290	1289	Ins:T	2	-	609336	613696	TCCACACTGAAATCCCGAATAACTT|GGGATTCTGCTGAACTACTACTGTT	TCCACACTGAAATCCCGAATAACTT|GGGATTCTGCTGAACTACTACTGTT
gi|48696991|ref|NC_005892.1|	7797	7796	Ins:A	2	-	11253	11279	CTTTTTGATTTAAAATTTTTGCAAA|TCTTGTTTAATTTCTCTTCTTCTTT	CTTTTTGATTTAAAATTTTTGCAAA|TCTTGTTTAATTTCTCTTCTTCTTT
gi|48696991|ref|NC_005892.1|	4882	4881	Ins:A	2	-	163655	163602	CTCTAAGCGTCTTTAAATAATAATA|GCCACAAACAACATCATACCCCTCA	CTCTAAGCGTCTTTAAATAATAATA|GCCACAAACAACATCATACCCCTCA
gi|48696991|ref|NC_005892.1|	12116	12115	Ins:T	2	-	23871	23849	AATAAATTATATAATTCTGTATCTA|CTTCTTCTTCGTATTGACTAAGCTT	AATAAATTATATAATTCTGTATCTA|CTTCTTCTTCGTATTGACTAAGCTT
gi|48696991|ref|NC_005892.1|	1358	1357	Ins:T	1	-	312825	323819	TCTCACCGTTTCACCTCATTTTATT|ATCAAAACTAACAGAATTAGCACTA	TCTCACCGTTTCACCTCATTTTATT|ATCAAAACTAACAGAATTAGCACTA
gi|48696991|ref|NC_005892.1|	8536	8535	Ins:T	1	-	610948	614733	GCTAGTTCTTTATCTTTCATTGATT|GTAGAACTCTGAGAACTTCAGCTTC	GCTAGTTCTTTATCTTTCATTGATT|GTAGAACTCTGAGAACTTCAGCTTC
gi|48696991|ref|NC_005892.1|	4386	4385	Ins:T	1	-	9247	9248	TGTCCTAAAATATCTTGCATATTTT|CGTTCATTTTTTTCGCTTCCTCTTC	TGTCCTAAAATATCTTGCATATTTT|CGTTCATTTTTTTCGCTTCCTCTTC
gi|48696991|ref|NC_005892.1|	15769	15768	Ins:C	1	-	124619	125230	TCTAAATCGCCATTAAAATATTTCC|TAAAGTCAATGATGGCGGAAGCTCC	TCTAAATCGCCATTAAAATATTTCC|TAAAGTCAATGATGGCGGAAGCTCC
gi|48696991|ref|NC_005892.1|	13236	13235	Ins:T	1	-	105328	106010	TCCTCAGTGATCTCTATAGGCTTTT|GCCCTTCTGCAGTTAGCTCCGGAAG	TCCTCAGTGATCTCTATAGGCTTTT|GCCCTTCTGCAGTTAGCTCCGGAAG
gi|48696991|ref|NC_005892.1|	2972	2971	Ins:A	1	-	191586	192626	CAGATTTGTCTTTTTTCTGCCGGGA|TGCTTCTTCCCTGCATGGAATCCTT	CAGATTTGTCTTTTTTCTGCCGGGA|TGCTTCTTCCCTGCATGGAATCCTT
gi|48696991|ref|NC_005892.1|	13144	13143	Ins:T	1	-	183445	183007	TTCCTTCTTTTCCTCTTCTACGTTT|AGTTTTAACGACTCATCTACTTTTT	TTCCTTCTTTTCCTCTTCTACGTTT|AGTTTTAACGACTCATCTACTTTTT
gi|48696991|ref|NC_005892.1|	2982	2981	Ins:C	1	-	167208	168229	ATAAATAATGCAGATTTGTCTTTTT|TCTGCCGGGATGCTTCTTCCCTGCA	ATAAATAATGCAGATTTGTCTTTTT|TCTGCCGGGATGCTTCTTCCCTGCA
gi|48696991|ref|NC_005892.1|	8339	8338	Ins:T	1	-	259465	259478	TCCCAATCTTCTTCCACTTTCATCA|CCACACCTCATAAAATGAGATTTTA	TCCCAATCTTCTTCCACTTTCATCA|CCACACCTCATAAAATGAGATTTTA
gi|48696991|ref|NC_005892.1|	4461	4460	Ins:A	1	-	51404	51245	TTCTAATAGTTCTAATAGTTCTTCT|TCTATCTTAAATGTAATTATTCTCA	TTCTAATAGTTCTAATAGTTCTTCT|TCTATCTTAAATGTAATTATTCTCA
gi|48696991|ref|NC_005892.1|	5048	5047	Ins:T	1	-	212855	214605	TCTTCGCCTATCCAATGCGGGGATT|CTATAGGCTTGAACGCTAGGAATGC	TCTTCGCCTATCCAATGCGGGGATT|CTATAGGCTTGAACGCTAGGAATGC
gi|48696991|ref|NC_005892.1|	4631	4630	Ins:C	1	-	53907	54024	CTCCCCATCGAAGGTATAAAAAAAA|GCGTTCTCATTTTAGCTCACAATCT	CTCCCCATCGAAGGTATAAAAAAAA|GCGTTCTCATTTTAGCTCACAATCT
gi|48696991|ref|NC_005892.1|	11279	11278	Ins:C	1	-	48377	48899	TTGAAGAGTTACATGAATTTTTCAA|AAAAATAGTATGCTAACGAAGTTTG	TTGAAGAGTTACATGAATTTTTCAA|AAAAATAGTATGCTAACGAAGTTTG
gi|48696991|ref|NC_005892.1|	14936	14935	Ins:A	1	-	93458	92349	CTCTGTATAGATTTCTCCCATTTTT|TCACCACCTTTTCATAGTTTTACGA	CTCTGTATAGATTTCTCCCATTTTT|TCACCACCTTTTCATAGTTTTACGA
gi|48696991|ref|NC_005892.1|	11253	11252	Ins:T	1	-	68108	69150	AAAATAGTATGCTAACGAAGTTTGC|AAAAAAGACACAAAGGTTTTTGTTC	AAAATAGTATGCTAACGAAGTTTGC|AAAAAAGACACAAAGGTTTTTGTTC
gi|48696991|ref|NC_005892.1|	10356	10355	Ins:A	1	-	150646	150056	CTCCTCTATGATCTTTAGTATTTCG|TTTTTTATCTTAAACGAGACTGTTA	CTCCTCTATGATCTTTAGTATTTCG|TTTTTTATCTTAAACGAGACTGTTA
gi|48696991|ref|NC_005892.1|	1170	1169	Ins:T	1	-	55298	61214	TCCCCCCTACTTCCGCGTAGCTATT|AGAAACACTATCACTATGATCAAGA	TCCCCCCTACTTCCGCGTAGCTATT|AGAAACACTATCACTATGATCAAGA
gi|48696991|ref|NC_005892.1|	9175	9174	Ins:T	1	-	24535	23466	TATGTTGAAATAATCCAATACCTTT|AATAGATCAGACGGATATTTATATT	TATGTTGAAATAATCCAATACCTTT|AATAGATCAGACGGATATTTATATT
gi|48696991|ref|NC_005892.1|	1251	1250	Ins:G	1	-	563394	548362	CTACTACTGTTTTAGTTTGAGCGGG|AGGTATCTGATCCTCCTGTCCTACC	CTACTACTGTTTTAGTTTGAGCGGG|AGGTATCTGATCCTCCTGTCCTACC
gi|48696991|ref|NC_005892.1|	466	465	Ins:G	1	-	44918	44961	GTTAGTTGGAGGAAGGTTGTAGGGG|CTGGAAGGAGGGGGTAAGTTAGTTG	GTTAGTTGGAGGAAGGTTGTAGGGG|CTGGAAGGAGGGGGTAAGTTAGTTG
gi|48696991|ref|NC_005892.1|	3595	3594	Ins:T	1	-	112363	112796	ACTAAGAGCTTTTGTAGCCTCATTT|CGAGTGACGCGTAATAAGAAATGAG	ACTAAGAGCTTTTGTAGCCTCATTT|CGAGTGACGCGTAATAAGAAATGAG
gi|48696991|ref|NC_005892.1|	10576	10575	Ins:T	1	-	85524	92767	TTATCCCCTCCTTTTCAAGATATTT|AGCTATTTTAGAATGAATTATATCA	TTATCCCCTCCTTTTCAAGATATTT|AGCTATTTTAGAATGAATTATATCA
gi|48696991|ref|NC_005892.1|	13897	13896	Ins:CT	1	-	132334	131955	GATTATACATTTCTATTAACTCTCT|TCTGAATTCTTCATTTGTCTCACAC	GATTATACATTTCTATTAACTCTCT|TCTGAATTCTTCATTTGTCTCACAC
gi|48696991|ref|NC_005892.1|	15009	15008	Ins:T	1	-	245685	244302	TGATAAAATTATTGCGGGGTATTTT|AATAGGTATATTTGTCCCTGCAGTC	TGATAAAATTATTGCGGGGTATTTT|AATAGGTATATTTGTCCCTGCAGTC
gi|48696991|ref|NC_005892.1|	8764	8763	Ins:A	1	-	688678	693264	ATTCTTATTTCATTCAAATTAGGAT|TATATACTAGTTGTAAAACATATAA	ATTCTTATTTCATTCAAATTAGGAT|TATATACTAGTTGTAAAACATATAA
gi|48696991|ref|NC_005892.1|	7534	7533	Ins:A	1	-	681187	680267	TACATCCTAGAAAAAGCCTCAGCCC|TTTCCATATACTTTTTGAATTTTTC	TACATCCTAGAAAAAGCCTCAGCCC|TTTCCATATACTTTTTGAATTTTTC
gi|48696991|ref|NC_005892.1|	1264	1263	Ins:C	1	-	565813	569462	GGATTCTGCTGAACTACTACTGTTT|TAGTTTGAGCGGGAGGTATCTGATC	GGATTCTGCTGAACTACTACTGTTT|TAGTTTGAGCGGGAGGTATCTGATC
gi|48696991|ref|NC_005892.1|	15958	15957	Ins:A	1	-	19808	19529	CTCATCTATCTCTTTATCCTTCTTT|TTTGACGTGCAACATATTGTTGTAC	CTCATCTATCTCTTTATCCTTCTTT|TTTGACGTGCAACATATTGTTGTAC
gi|48696991|ref|NC_005892.1|	11280	11279	Ins:C	1	-	49067	48377	TTTGAAGAGTTACATGAATTTTTCA|AAAAAATAGTATGCTAACGAAGTTT	TTTGAAGAGTTACATGAATTTTTCA|AAAAAATAGTATGCTAACGAAGTTT
gi|48696991|ref|NC_005892.1|	1514	1513	Ins:C	1	-	512724	511319	ATCTGTAAGTTCATCCTTATGTTTC|TCATAAAATTCTCTAAGTTTTGTAA	ATCTGTAAGTTCATCCTTATGTTTC|TCATAAAATTCTCTAAGTTTTGTAA
gi|48696991|ref|NC_005892.1|	13123	13122	Ins:A	1	-	168635	166880	GTTTAGTTTTAACGACTCATCTACT|TTTTGCTCATTTTGTGCTGCTTCTT	GTTTAGTTTTAACGACTCATCTACT|TTTTGCTCATTTTGTGCTGCTTCTT
gi|48696991|ref|NC_005892.1|	502	501	Ins:A	1	-	49907	50115	GGGGACAGCGCCAAGAGCGCCGGGA|GAGTTTGGTAAGTTAGTTGGAGGAA	GGGGACAGCGCCAAGAGCGCCGGGA|GAGTTTGGTAAGTTAGTTGGAGGAA
gi|48696991|ref|NC_005892.1|	11196	11195	Ins:T	1	-	99938	100192	ATAATACATCTGTTTTCTACATAAT|ATTTGCACACTGGAATTCTTAACGC	ATAATACATCTGTTTTCTACATAAT|ATTTGCACACTGGAATTCTTAACGC
gi|48696991|ref|NC_005892.1|	7452	7451	Ins:A	1	-	174925	174648	TACTTTCAGTCAACCCCTCCCCCAA|TCACAAGATAAATTGAAACTATTTT	TACTTTCAGTCAACCCCTCCCCCAA|TCACAAGATAAATTGAAACTATTTT
gi|48696991|ref|NC_005892.1|	17628	17627	Ins:T	1	-	37822	38117	GACTATTATTCCTATTATTATTAAT|ATTATTACAATTATTCCTATTAAAA	GACTATTATTCCTATTATTATTAAT|ATTATTACAATTATTCCTATTAAAA
gi|48696991|ref|NC_005892.1|	12920	12919	Ins:T	1	-	19809	19810	TCTCTTTTCCGTTGATCGTAATTTT|CTCTGGTTCTGGCGCAAAGAACTCA	TCTCTTTTCCGTTGATCGTAATTTT|CTCTGGTTCTGGCGCAAAGAACTCA
gi|48696991|ref|NC_005892.1|	2258	2257	Ins:C	1	-	42529	42470	GAAGCTAGGTCTACCTCTTCTACCC|GTCTTATTTAACTGATTCAACTTAA	GAAGCTAGGTCTACCTCTTCTACCC|GTCTTATTTAACTGATTCAACTTAA
gi|48696991|ref|NC_005892.1|	10960	10959	Ins:C	1	-	299788	296152	CTTTAACTAATAGTTGAAATGTTTC|TTCATCTAAAGGAAAAGTTTTATAA	CTTTAACTAATAGTTGAAATGTTTC|TTCATCTAAAGGAAAAGTTTTATAA
gi|48696991|ref|NC_005892.1|	5172	5171	Ins:T	1	-	39842	40262	GTGATCGTTTTGCAAAATTAATTTT|CTATCTGGAGAAAGTGCTAATCTCT	GTGATCGTTTTGCAAAATTAATTTT|CTATCTGGAGAAAGTGCTAATCTCT
gi|48696991|ref|NC_005892.1|	14945	14944	Ins:T	1	-	119654	119023	TTGTAATGTCTCTGTATAGATTTCT|CCCATTTTTTCACCACCTTTTCATA	TTGTAATGTCTCTGTATAGATTTCT|CCCATTTTTTCACCACCTTTTCATA
gi|48696991|ref|NC_005892.1|	8777	8776	Ins:A	1	-	659791	659936	CTGAGCTAGTTCTATTCTTATTTCA|TTCAAATTAGGATTATATACTAGTT	CTGAGCTAGTTCTATTCTTATTTCA|TTCAAATTAGGATTATATACTAGTT
gi|48696991|ref|NC_005892.1|	15676	15675	Ins:A	1	-	153233	154103	AGAGCAGCCCAACTTACCTTGATTT|TGTCAGTTGGTACACCTCTAACAAT	AGAGCAGCCCAACTTACCTTGATTT|TGTCAGTTGGTACACCTCTAACAAT
gi|48696991|ref|NC_005892.1|	4178	4177	Ins:T	1	-	91229	91618	AAAGAAGATATTACTTCGAGCCAAG|AAAAAAAAGATATTACTTTTGAGCG	AAAGAAGATATTACTTCGAGCCAAG|AAAAAAAAGATATTACTTTTGAGCG
gi|48696991|ref|NC_005892.1|	10030	10029	Ins:A	1	-	49857	49592	TAAAGAATTTTTTCATTTCGTCTAT|TTTTTGAGTAAAGAGCTGAGCTTTT	TAAAGAATTTTTTCATTTCGTCTAT|TTTTTGAGTAAAGAGCTGAGCTTTT
gi|48696991|ref|NC_005892.1|	7082	7081	Ins:C	1	-	751565	756736	AAAAGATTCCCCGCCGGGGGGTACG|GGGGGAAATTAGCTTAGTTCTCCCG	AAAAGATTCCCCGCCGGGGGGTACG|GGGGGAAATTAGCTTAGTTCTCCCG
gi|48696991|ref|NC_005892.1|	11234	11233	Ins:G	1	-	93590	93764	GTTTGCAAAAAAGACACAAAGGTTT|TTGTTCATTAAAAATAATACATCTG	GTTTGCAAAAAAGACACAAAGGTTT|TTGTTCATTAAAAATAATACATCTG
gi|48696991|ref|NC_005892.1|	17629	17628	Ins:A	1	-	37601	37822	TGACTATTATTCCTATTATTATTAA|TATTATTACAATTATTCCTATTAAA	TGACTATTATTCCTATTATTATTAA|TATTATTACAATTATTCCTATTAAA
gi|48696991|ref|NC_005892.1|	10028	10027	Ins:A	1	-	49431	49344	AAGAATTTTTTCATTTCGTCTATTT|TTTGAGTAAAGAGCTGAGCTTTTTC	AAGAATTTTTTCATTTCGTCTATTT|TTTGAGTAAAGAGCTGAGCTTTTTC
gi|48696991|ref|NC_005892.1|	2945	2944	Ins:T	1	-	199318	200807	CTTCTTCCCTGCATGGAATCCTTTT|AATTCGTTTACCAGATCTTGATTTA	CTTCTTCCCTGCATGGAATCCTTTT|AATTCGTTTACCAGATCTTGATTTA
gi|48696991|ref|NC_005892.1|	15496	15495	Ins:A	1	-	86095	86206	ACGTTAAATGTAGGAATCTCGATAA|CCTTCGGTAAGACCGTAGCGAGAGG	ACGTTAAATGTAGGAATCTCGATAA|CCTTCGGTAAGACCGTAGCGAGAGG
gi|48696991|ref|NC_005892.1|	956	955	Ins:A	1	-	614779	611057	TCGAAACCGTGTATTCCGGCGCCAA|TTCCTGCACCTAGCAATCCAGCGCC	TCGAAACCGTGTATTCCGGCGCCAA|TTCCTGCACCTAGCAATCCAGCGCC
gi|48696991|ref|NC_005892.1|	2870	2869	Ins:A	1	-	1314984	1421155	GAAATGACGATATGTAGATTCATCA|TAGCCCAATACTGTTTTAATGTACA	GAAATGACGATATGTAGATTCATCA|TAGCCCAATACTGTTTTAATGTACA
gi|48696991|ref|NC_005892.1|	7150	7149	Ins:C	1	-	170961	173708	AAAACAAAAGAAGACAGTATTTTTT|AAATCCGCAATAATCAATTTACTAA	AAAACAAAAGAAGACAGTATTTTTT|AAATCCGCAATAATCAATTTACTAA
gi|48696991|ref|NC_005892.1|	16055	16054	Ins:A	1	-	17994	18402	TTTTCTACGTCAGAAATTGATTTTT|TAGCTTGTTTAGTAAAATTACTGAC	TTTTCTACGTCAGAAATTGATTTTT|TAGCTTGTTTAGTAAAATTACTGAC
gi|48696991|ref|NC_005892.1|	15955	15954	Ins:A	1	-	19817	19144	ATCTATCTCTTTATCCTTCTTTTTT|GACGTGCAACATATTGTTGTACTAT	ATCTATCTCTTTATCCTTCTTTTTT|GACGTGCAACATATTGTTGTACTAT
gi|48696991|ref|NC_005892.1|	2865	2864	Ins:A	1	-	1527876	1547477	GACGATATGTAGATTCATCATAGCC|CAATACTGTTTTAATGTACAATATT	GACGATATGTAGATTCATCATAGCC|CAATACTGTTTTAATGTACAATATT
gi|48696991|ref|NC_005892.1|	13983	13982	Ins:A	1	-	274068	273694	CTCTTACCGCTTCGCTTTCTACCAA|TAATAACCACAATATCGTCAGGATT	CTCTTACCGCTTCGCTTTCTACCAA|TAATAACCACAATATCGTCAGGATT
gi|48696991|ref|NC_005892.1|	16038	16037	Ins:A	1	-	19986	19969	TGATTTTTTAGCTTGTTTAGTAAAA|TTACTGACTGCGTTCTCTACGTCAT	TGATTTTTTAGCTTGTTTAGTAAAA|TTACTGACTGCGTTCTCTACGTCAT
gi|48696991|ref|NC_005892.1|	8018	8017	Ins:A	1	-	24728	24691	ATTCTTTTAACATATTTATGGAGAA|TGCGTTCGTGAGGAATACCTTACCC	ATTCTTTTAACATATTTATGGAGAA|TGCGTTCGTGAGGAATACCTTACCC
gi|48696991|ref|NC_005892.1|	16060	16059	Ins:A	1	-	17841	17862	TTACTTTTTCTACGTCAGAAATTGA|TTTTTTAGCTTGTTTAGTAAAATTA	TTACTTTTTCTACGTCAGAAATTGA|TTTTTTAGCTTGTTTAGTAAAATTA
gi|48696991|ref|NC_005892.1|	9327	9326	Ins:T	1	-	150775	150304	ATTTTGTACATTTCTAACACACTAT|AATCATCATTTAATCTCAGTCTAAT	ATTTTGTACATTTCTAACACACTAT|AATCATCATTTAATCTCAGTCTAAT
gi|48696991|ref|NC_005892.1|	2984	2983	Ins:A	1	-	166346	166697	ATATAAATAATGCAGATTTGTCTTT|TTTCTGCCGGGATGCTTCTTCCCTG	ATATAAATAATGCAGATTTGTCTTT|TTTCTGCCGGGATGCTTCTTCCCTG
gi|48696991|ref|NC_005892.1|	9415	9414	Ins:ATAT	1	-	267034	249576	AATCCACAATTGCACTTATATATAT|TGTATATTTTTTCAATTTTAACCAT	AATCCACAATTGCACTTATATATAT|TGTATATTTTTTCAATTTTAACCAT
gi|48696991|ref|NC_005892.1|	11060	11059	Ins:A	1	-	531846	534563	CTTCTATATCAATTCTCATCTTCGA|TTAGCCTCTTTAAAGCTAATTTTAT	CTTCTATATCAATTCTCATCTTCGA|TTAGCCTCTTTAAAGCTAATTTTAT
gi|48696991|ref|NC_005892.1|	1464	1463	Ins:A	1	-	382110	385278	ACGCTATTTCGCCGTTTCCTTTCAA|CAATTCAGGATGTTCTTTCTTCAAC	ACGCTATTTCGCCGTTTCCTTTCAA|CAATTCAGGATGTTCTTTCTTCAAC
gi|48696991|ref|NC_005892.1|	1813	1812	Ins:G	1	-	44401	45118	CCCCGACAGCAAATGGGAAAAAAAG|AAAGTTGAGCCAATGCCTTATCATT	CCCCGACAGCAAATGGGAAAAAAAG|AAAGTTGAGCCAATGCCTTATCATT
gi|48696991|ref|NC_005892.1|	9460	9459	Ins:T	1	-	435229	436285	TGATTTAAGAAATGTTCAAAGAATT|GTATAAAATCATTTGTCTTAAATCC	TGATTTAAGAAATGTTCAAAGAATT|GTATAAAATCATTTGTCTTAAATCC
gi|48696991|ref|NC_005892.1|	7087	7086	Ins:T	1	-	711802	715004	AAAGAAAAAGATTCCCCGCCGGGGG|GTACGGGGGGAAATTAGCTTAGTTC	AAAGAAAAAGATTCCCCGCCGGGGG|GTACGGGGGGAAATTAGCTTAGTTC
gi|48696991|ref|NC_005892.1|	8852	8851	Ins:A	1	-	289212	289838	TAGCATTTATACAAATTAATCTTTT|TTCTCATTTTGTTCACCTAAATATT	TAGCATTTATACAAATTAATCTTTT|TTCTCATTTTGTTCACCTAAATATT
gi|48696991|ref|NC_005892.1|	14182	14181	Ins:A	1	-	59800	59880	TAATTTTTCAAAAAATACATCATTT|TTTTCTCTATCATACACGACAACAT	TAATTTTTCAAAAAATACATCATTT|TTTTCTCTATCATACACGACAACAT
gi|48696991|ref|NC_005892.1|	10027	10026	Ins:A	1	-	49344	49378	AGAATTTTTTCATTTCGTCTATTTT|TTGAGTAAAGAGCTGAGCTTTTTCA	AGAATTTTTTCATTTCGTCTATTTT|TTGAGTAAAGAGCTGAGCTTTTTCA
gi|48696991|ref|NC_005892.1|	5549	5548	Ins:A	1	-	78220	77947	ACGTTAGAAGGGTCATATTCGACAA|TAATCTCAGCAATTGGTACGTTATA	ACGTTAGAAGGGTCATATTCGACAA|TAATCTCAGCAATTGGTACGTTATA
gi|48696991|ref|NC_005892.1|	6021	6020	Ins:G	1	-	53108	53696	AGCTCCCTACAAATATACTGTTTAC|AAACGCGTCTAAATCTTGCTTCTCT	AGCTCCCTACAAATATACTGTTTAC|AAACGCGTCTAAATCTTGCTTCTCT
gi|48696991|ref|NC_005892.1|	6755	6754	Ins:T	1	-	337145	337198	AGTTACTTGAGAACCACTGAGAGTT|ACGCTTTGAGTTACGAAATTAGTAT	AGTTACTTGAGAACCACTGAGAGTT|ACGCTTTGAGTTACGAAATTAGTAT
gi|48696991|ref|NC_005892.1|	9797	9796	Ins:T	1	-	84519	84065	TTTTCTGGATCGAAGTAACATAATT|CTCCTAATCGTATCGTTTTATTACA	TTTTCTGGATCGAAGTAACATAATT|CTCCTAATCGTATCGTTTTATTACA
gi|48696991|ref|NC_005892.1|	8601	8600	Ins:T	1	-	547174	555687	GCTTTGCCATTATCATGAGAAGTTT|CAGCTCAGTAGGCTGACTTATATGC	GCTTTGCCATTATCATGAGAAGTTT|CAGCTCAGTAGGCTGACTTATATGC
gi|48696991|ref|NC_005892.1|	15040	15039	Ins:A	1	-	314875	313978	ATAGATCCTATTAGCTGAACCCTAA|TCTTTCTGATAAAATTATTGCGGGG	ATAGATCCTATTAGCTGAACCCTAA|TCTTTCTGATAAAATTATTGCGGGG
gi|48696991|ref|NC_005892.1|	2391	2390	Ins:A	1	-	130475	129763	CATATTCTTCCCCCTCCTTACTAAA|TCCTAATTCTTTAGCTTGTTCGTTC	CATATTCTTCCCCCTCCTTACTAAA|TCCTAATTCTTTAGCTTGTTCGTTC
gi|48696991|ref|NC_005892.1|	9951	9950	Ins:C	1	-	24907	24922	CTTCATTTCATTCATTATTTTTTTC|TTCTCTGATTCTAACGCTCTGATCT	CTTCATTTCATTCATTATTTTTTTC|TTCTCTGATTCTAACGCTCTGATCT
gi|48696991|ref|NC_005892.1|	11167	11166	Ins:A	1	-	140178	140113	GCACACTGGAATTCTTAACGCATAA|TTTAAAAGAAGTTCAGTAACTTGCT	GCACACTGGAATTCTTAACGCATAA|TTTAAAAGAAGTTCAGTAACTTGCT
gi|48696991|ref|NC_005892.1|	2754	2753	Ins:T	1	-	1513888	1404559	TAAATTCATAAAGAGTCTCCCAGTT|CTTTATTCTAATTTGTAACTGAGAT	TAAATTCATAAAGAGTCTCCCAGTT|CTTTATTCTAATTTGTAACTGAGAT
gi|48696991|ref|NC_005892.1|	13685	13684	Ins:T	1	-	76276	76261	TTTGCTTTCTGGTCTAAGCCATTTT|CCGCTATCTGACTTATGAGATTGAC	TTTGCTTTCTGGTCTAAGCCATTTT|CCGCTATCTGACTTATGAGATTGAC
gi|48696991|ref|NC_005892.1|	13958	13957	Ins:T	1	-	213251	212833	TAATAACCACAATATCGTCAGGATT|CATTTTCTATCCCGGCTAGGAAGAA	TAATAACCACAATATCGTCAGGATT|CATTTTCTATCCCGGCTAGGAAGAA
gi|48696991|ref|NC_005892.1|	14179	14178	Ins:C	1	-	59641	59864	TTTTTCAAAAAATACATCATTTTTT|TCTCTATCATACACGACAACATATT	TTTTTCAAAAAATACATCATTTTTT|TCTCTATCATACACGACAACATATT
gi|48696991|ref|NC_005892.1|	1074	1073	Ins:T	1	-	249144	250151	CGTAGTTTCTATAAATTTCTGAGGG|GGTTCTCTTTTATTCGGTGGGGCGT	CGTAGTTTCTATAAATTTCTGAGGG|GGTTCTCTTTTATTCGGTGGGGCGT
gi|48696991|ref|NC_005892.1|	10042	10041	Ins:A	1	-	55418	54989	TTACGTATTCCATAAAGAATTTTTT|CATTTCGTCTATTTTTTGAGTAAAG	TTACGTATTCCATAAAGAATTTTTT|CATTTCGTCTATTTTTTGAGTAAAG
gi|48696991|ref|NC_005892.1|	3436	3435	Ins:A	1	-	66658	66559	GCGGCAGATCTACGAATATCATGGG|GGGTTAATGTTCCTCTCCCTCTTTC	GCGGCAGATCTACGAATATCATGGG|GGGTTAATGTTCCTCTCCCTCTTTC
gi|48696991|ref|NC_005892.1|	8647	8646	Ins:A	1	-	531984	531202	ACATGAATTATTGCGTTAACTTTCC|CCTCACCTATAGTCATCCCTAGCTT	ACATGAATTATTGCGTTAACTTTCC|CCTCACCTATAGTCATCCCTAGCTT
gi|48696991|ref|NC_005892.1|	13550	13549	Ins:C	1	-	97094	96256	TCTTATTCCCTTCTCCCTTCCATTG|TTTTTTCTGATCTTTCTTTTCTTCT	TCTTATTCCCTTCTCCCTTCCATTG|TTTTTTCTGATCTTTCTTTTCTTCT
gi|48696991|ref|NC_005892.1|	10046	10045	Ins:C	1	-	56180	55421	ATTTTTACGTATTCCATAAAGAATT|TTTTCATTTCGTCTATTTTTTGAGT	ATTTTTACGTATTCCATAAAGAATT|TTTTCATTTCGTCTATTTTTTGAGT
gi|48696991|ref|NC_005892.1|	9594	9593	Ins:A	1	-	111458	111959	TGTAAATGCAATTTCTGAAAGTTCT|TTTTGAAGACGTTCTCCCAAACGAA	TGTAAATGCAATTTCTGAAAGTTCT|TTTTGAAGACGTTCTCCCAAACGAA
gi|48696991|ref|NC_005892.1|	1629	1628	Ins:T	1	-	190579	192958	GTGTTCAAGTCAGGGTCTAAGAATT|GCACTATACCACCGCTTAACTTTTC	GTGTTCAAGTCAGGGTCTAAGAATT|GCACTATACCACCGCTTAACTTTTC
gi|48696991|ref|NC_005892.1|	5360	5359	Ins:AA	1	-	25447	25745	TTTCTTTCTCCTATTTCAAAAAAAA|CGTTTAAATTATTAGAAGAAACTGG	TTTCTTTCTCCTATTTCAAAAAAAA|CGTTTAAATTATTAGAAGAAACTGG
gi|48696991|ref|NC_005892.1|	16056	16055	Ins:A	1	-	17869	17994	TTTTTCTACGTCAGAAATTGATTTT|TTAGCTTGTTTAGTAAAATTACTGA	TTTTTCTACGTCAGAAATTGATTTT|TTAGCTTGTTTAGTAAAATTACTGA
gi|48696991|ref|NC_005892.1|	10350	10349	Ins:C	1	-	151246	151910	TATGATCTTTAGTATTTCGTTTTTT|ATCTTAAACGAGACTGTTACAGTCC	TATGATCTTTAGTATTTCGTTTTTT|ATCTTAAACGAGACTGTTACAGTCC
gi|48696991|ref|NC_005892.1|	3104	3103	Ins:A	1	-	36875	38029	CCCTTCCCTGCTCATTGTCGTTAAA|TGCAGCTGTAGAGTTAATTCGAAAC	CCCTTCCCTGCTCATTGTCGTTAAA|TGCAGCTGTAGAGTTAATTCGAAAC
gi|48696991|ref|NC_005892.1|	2785	2784	Ins:C	1	-	1552758	1558839	TCCGGGTTTGCCTTCTTCCTCTGTT|TTAACATAAATTCATAAAGAGTCTC	TCCGGGTTTGCCTTCTTCCTCTGTT|TTAACATAAATTCATAAAGAGTCTC
gi|48696991|ref|NC_005892.1|	11278	11277	Ins:C	1	-	48899	48976	TGAAGAGTTACATGAATTTTTCAAA|AAAATAGTATGCTAACGAAGTTTGC	TGAAGAGTTACATGAATTTTTCAAA|AAAATAGTATGCTAACGAAGTTTGC
gi|48696991|ref|NC_005892.1|	6405	6404	Ins:C	1	-	40318	39733	ATCCATTTCCGCTTGTATGAATAAT|TTTTGGAATATTAATTCTATTTCCT	ATCCATTTCCGCTTGTATGAATAAT|TTTTGGAATATTAATTCTATTTCCT
gi|48696991|ref|NC_005892.1|	6405	6404	Ins:A	1	-	40318	39733	ATCCATTTCCGCTTGTATGAATAAT|TTTTGGAATATTAATTCTATTTCCT	ATCCATTTCCGCTTGTATGAATAAT|TTTTGGAATATTAATTCTATTTCCT
gi|48696991|ref|NC_005892.1|	8844	8843	Ins:A	1	-	297291	296630	ATACAAATTAATCTTTTTTCTCATT|TTGTTCACCTAAATATTGATATTGT	ATACAAATTAATCTTTTTTCTCATT|TTGTTCACCTAAATATTGATATTGT
gi|48696991|ref|NC_005892.1|	10404	10403	Ins:A	1	-	130132	130403	TGCCTCTCTTATCACTTCAGATTTA|TTTTTTCCTTGCTTCTTAGCTATCT	TGCCTCTCTTATCACTTCAGATTTA|TTTTTTCCTTGCTTCTTAGCTATCT
gi|48696991|ref|NC_005892.1|	15311	15310	Ins:G	1	-	177920	177464	AATATTTTGAACCATTGTAGCAGGG|AATCTAGCTAGATCGAATTCCCACA	AATATTTTGAACCATTGTAGCAGGG|AATCTAGCTAGATCGAATTCCCACA
gi|48696991|ref|NC_005892.1|	10058	10057	Ins:T	1	-	53593	53363	TTTGGGTTTACTATTTTTACGTATT|CCATAAAGAATTTTTTCATTTCGTC	TTTGGGTTTACTATTTTTACGTATT|CCATAAAGAATTTTTTCATTTCGTC
gi|48696991|ref|NC_005892.1|	2087	2086	Ins:A	1	-	10362	10378	AGACTCTAACTAAGAGTTTGAGAAA|TTCTCTAAAAAGAGAATATAAACAA	AGACTCTAACTAAGAGTTTGAGAAA|TTCTCTAAAAAGAGAATATAAACAA
gi|48696991|ref|NC_005892.1|	14523	14522	Ins:A	1	-	68962	69717	ATCATTTGACTATTCACGTCATAAA|TCAAAAAGTAATACTGCTTAAGAGT	ATCATTTGACTATTCACGTCATAAA|TCAAAAAGTAATACTGCTTAAGAGT
gi|48696991|ref|NC_005892.1|	3142	3141	Ins:A	1	-	85331	84910	CTACTATCTACACCGTACTTTTCAA|TGTCTTTATGATTCCCTTCCCTGCT	CTACTATCTACACCGTACTTTTCAA|TGTCTTTATGATTCCCTTCCCTGCT
gi|48696991|ref|NC_005892.1|	9964	9963	Ins:T	1	-	35259	35210	ATATTTGTGCAGTCTTCATTTCATT|CATTATTTTTTTCTTCTCTGATTCT	ATATTTGTGCAGTCTTCATTTCATT|CATTATTTTTTTCTTCTCTGATTCT
gi|48696991|ref|NC_005892.1|	9727	9726	Ins:A	1	-	61570	61332	CTATTTTGTTATATATCTTCTTTAA|TGTGATCGCTTCTTTCTTTACTGCT	CTATTTTGTTATATATCTTCTTTAA|TGTGATCGCTTCTTTCTTTACTGCT
gi|48696991|ref|NC_005892.1|	3236	3235	Ins:C	1	-	137565	138319	GTTTATGCCGTACCATGTCTTTCCC|GTCTTTGACTCATAGACATCAATCG	GTTTATGCCGTACCATGTCTTTCCC|GTCTTTGACTCATAGACATCAATCG
gi|48696991|ref|NC_005892.1|	13544	13543	Ins:A	1	-	89437	89377	TCCCTTCTCCCTTCCATTGTTTTTT|CTGATCTTTCTTTTCTTCTTCCTCT	TCCCTTCTCCCTTCCATTGTTTTTT|CTGATCTTTCTTTTCTTCTTCCTCT
gi|48696991|ref|NC_005892.1|	9590	9589	Ins:C	1	-	117984	122290	AATGCAATTTCTGAAAGTTCTTTTT|GAAGACGTTCTCCCAAACGAATAAC	AATGCAATTTCTGAAAGTTCTTTTT|GAAGACGTTCTCCCAAACGAATAAC
gi|48696991|ref|NC_005892.1|	7616	7615	Ins:T	1	-	466467	470840	ATGTAACACAAGACCCTTGGCAAAA|AATCGATTTGTAACACGTAAATGAC	ATGTAACACAAGACCCTTGGCAAAA|AATCGATTTGTAACACGTAAATGAC
gi|48696991|ref|NC_005892.1|	11275	11274	Ins:C	1	-	49499	50489	AGAGTTACATGAATTTTTCAAAAAA|ATAGTATGCTAACGAAGTTTGCAAA	AGAGTTACATGAATTTTTCAAAAAA|ATAGTATGCTAACGAAGTTTGCAAA
gi|48696991|ref|NC_005892.1|	11282	11281	Ins:T	1	-	43167	43150	AGTTTGAAGAGTTACATGAATTTTT|CAAAAAAATAGTATGCTAACGAAGT	AGTTTGAAGAGTTACATGAATTTTT|CAAAAAAATAGTATGCTAACGAAGT
gi|48696991|ref|NC_005892.1|	1436	1435	Ins:C	1	-	383534	374723	TTCAGGATGTTCTTTCTTCAACCAT|TTTTTCAAAGCTCCGTAATGTTTAA	TTCAGGATGTTCTTTCTTCAACCAT|TTTTTCAAAGCTCCGTAATGTTTAA
gi|48696991|ref|NC_005892.1|	1268	1267	Ins:ACA	1	-	579147	579707	CTTGGGATTCTGCTGAACTACTACT|GTTTTAGTTTGAGCGGGAGGTATCT	CTTGGGATTCTGCTGAACTACTACT|GTTTTAGTTTGAGCGGGAGGTATCT
gi|48696991|ref|NC_005892.1|	4999	4998	Ins:A	1	-	333975	332397	CTGGTCTCTTTATCTTCTCAAGAAA|TTCTCTTTTAATAAATGTGAAACCT	CTGGTCTCTTTATCTTCTCAAGAAA|TTCTCTTTTAATAAATGTGAAACCT
gi|48696991|ref|NC_005892.1|	13910	13909	Ins:T	1	-	151315	151103	AAATCCTCAAGTTGATTATACATTT|CTATTAACTCTCTTCTGAATTCTTC	AAATCCTCAAGTTGATTATACATTT|CTATTAACTCTCTTCTGAATTCTTC
gi|48696991|ref|NC_005892.1|	1699	1698	Ins:A	1	-	61044	61362	CTTTTCCTCATATTTTCGAATAAAA|TGATATTCGTAGAGAACAATTCCAG	CTTTTCCTCATATTTTCGAATAAAA|TGATATTCGTAGAGAACAATTCCAG
gi|48696991|ref|NC_005892.1|	13556	13555	Ins:T	1	-	100393	100613	AATCGCTCTTATTCCCTTCTCCCTT|CCATTGTTTTTTCTGATCTTTCTTT	AATCGCTCTTATTCCCTTCTCCCTT|CCATTGTTTTTTCTGATCTTTCTTT
gi|48696991|ref|NC_005892.1|	997	996	Ins:C	1	-	711544	711577	ACTCAAAAGGATTTAACGGATTCCC|TCCATATTCTCCTATCTCGAAACCG	ACTCAAAAGGATTTAACGGATTCCC|TCCATATTCTCCTATCTCGAAACCG
gi|48696991|ref|NC_005892.1|	8852	8851	Ins:C	1	-	289212	289838	TAGCATTTATACAAATTAATCTTTT|TTCTCATTTTGTTCACCTAAATATT	TAGCATTTATACAAATTAATCTTTT|TTCTCATTTTGTTCACCTAAATATT
gi|48696991|ref|NC_005892.1|	10027	10026	Ins:C	1	-	49344	49378	AGAATTTTTTCATTTCGTCTATTTT|TTGAGTAAAGAGCTGAGCTTTTTCA	AGAATTTTTTCATTTCGTCTATTTT|TTGAGTAAAGAGCTGAGCTTTTTCA
gi|48696991|ref|NC_005892.1|	13212	13211	Ins:A	1	-	173763	173969	TGCCCTTCTGCAGTTAGCTCCGGAA|GTTCTCCTCCTACTTGTGCTTCTTC	TGCCCTTCTGCAGTTAGCTCCGGAA|GTTCTCCTCCTACTTGTGCTTCTTC
gi|48696991|ref|NC_005892.1|	7077	7076	Ins:T	1	-	767017	766216	ATTCCCCGCCGGGGGGTACGGGGGG|AAATTAGCTTAGTTCTCCCGCTATT	ATTCCCCGCCGGGGGGTACGGGGGG|AAATTAGCTTAGTTCTCCCGCTATT
gi|48696991|ref|NC_005892.1|	8679	8678	Ins:T	1	-	617260	621446	ACACTAACCCTCTTTCCTCATAATT|AGTACTAACATGAATTATTGCGTTA	ACACTAACCCTCTTTCCTCATAATT|AGTACTAACATGAATTATTGCGTTA
gi|48696991|ref|NC_005892.1|	2791	2790	Ins:C	1	-	1635257	1641375	CATTGCTCCGGGTTTGCCTTCTTCC|TCTGTTTTAACATAAATTCATAAAG	CATTGCTCCGGGTTTGCCTTCTTCC|TCTGTTTTAACATAAATTCATAAAG
gi|48696991|ref|NC_005892.1|	6735	6734	Ins:T	1	-	321837	308395	GAGTTACGCTTTGAGTTACGAAATT|AGTATTTTCCACTAACTCATTTATT	GAGTTACGCTTTGAGTTACGAAATT|AGTATTTTCCACTAACTCATTTATT
gi|48696991|ref|NC_005892.1|	2569	2568	Ins:T	1	-	234560	241825	CCCTGTTTCACGTTTGACATATATT|CATATAACTCATTCCACACCGATCT	CCCTGTTTCACGTTTGACATATATT|CATATAACTCATTCCACACCGATCT
gi|48696991|ref|NC_005892.1|	10693	10692	Ins:A	1	-	128083	128195	ATCTAACAAAGATGAAATTGCCAAA|TGCAGAGCATCTCTTTTATTTCCAA	ATCTAACAAAGATGAAATTGCCAAA|TGCAGAGCATCTCTTTTATTTCCAA
gi|48696991|ref|NC_005892.1|	15788	15787	Ins:A	1	-	124704	124894	TGACGGAGCGTGTGTAAGATCTAAA|TCGCCATTAAAATATTTCCTAAAGT	TGACGGAGCGTGTGTAAGATCTAAA|TCGCCATTAAAATATTTCCTAAAGT
gi|48696991|ref|NC_005892.1|	13342	13341	Ins:T	1	-	64584	63807	TCTTTCGTCGGGAATTATGTCGTTT|AGTTCCACGTCTTTCTTGTATCTAG	TCTTTCGTCGGGAATTATGTCGTTT|AGTTCCACGTCTTTCTTGTATCTAG
gi|48696991|ref|NC_005892.1|	392	391	Ins:T	1	-	59897	58412	AGGGAGAACCGGGCTGATTTCTATT|CAAGTAACTGTATAATGCTAATCCA	AGGGAGAACCGGGCTGATTTCTATT|CAAGTAACTGTATAATGCTAATCCA
gi|48696991|ref|NC_005892.1|	14796	14795	Ins:G	1	-	3649	3609	CCTCAAAAAAACTCTATGTTAGTTT|TTTCGCTATAAACCTTATCCATATG	CCTCAAAAAAACTCTATGTTAGTTT|TTTCGCTATAAACCTTATCCATATG
gi|48696991|ref|NC_005892.1|	7088	7087	Ins:C	1	-	705260	711802	AAAAGAAAAAGATTCCCCGCCGGGG|GGTACGGGGGGAAATTAGCTTAGTT	AAAAGAAAAAGATTCCCCGCCGGGG|GGTACGGGGGGAAATTAGCTTAGTT
gi|48696991|ref|NC_005892.1|	14942	14941	Ins:T	1	-	115633	107086	TAATGTCTCTGTATAGATTTCTCCC|ATTTTTTCACCACCTTTTCATAGTT	TAATGTCTCTGTATAGATTTCTCCC|ATTTTTTCACCACCTTTTCATAGTT
gi|48696991|ref|NC_005892.1|	7077	7076	Ins:C	1	-	767017	766216	ATTCCCCGCCGGGGGGTACGGGGGG|AAATTAGCTTAGTTCTCCCGCTATT	ATTCCCCGCCGGGGGGTACGGGGGG|AAATTAGCTTAGTTCTCCCGCTATT
gi|48696991|ref|NC_005892.1|	4970	4969	Ins:A	1	-	336849	336422	CTTTTAATAAATGTGAAACCTAGAC|CACATCCGTTTACTTCCCCATCAAA	CTTTTAATAAATGTGAAACCTAGAC|CACATCCGTTTACTTCCCCATCAAA
gi|48696991|ref|NC_005892.1|	7511	7510	Ins:A	1	-	648277	648309	CCTTTCCATATACTTTTTGAATTTT|TCTATCTCCTGCTGAATTGTAAAAT	CCTTTCCATATACTTTTTGAATTTT|TCTATCTCCTGCTGAATTGTAAAAT
gi|48696991|ref|NC_005892.1|	8728	8727	Ins:A	1	-	625718	624029	TGTAAAACATATAATACTCCGTCAA|TTATTATCCCTCCGATGTTTTGAAA	TGTAAAACATATAATACTCCGTCAA|TTATTATCCCTCCGATGTTTTGAAA
gi|48696991|ref|NC_005892.1|	9237	9236	Ins:T	1	-	104805	105049	ATATCTTCATTATATATTGTGATTT|CTGTAATTACGTAATCAATCGATTC	ATATCTTCATTATATATTGTGATTT|CTGTAATTACGTAATCAATCGATTC
gi|48696991|ref|NC_005892.1|	9983	9982	Ins:T	1	-	39131	39127	TTTTCATTCATCTCTTCGTATATTT|GTGCAGTCTTCATTTCATTCATTAT	TTTTCATTCATCTCTTCGTATATTT|GTGCAGTCTTCATTTCATTCATTAT
gi|48696991|ref|NC_005892.1|	16779	16778	Ins:A	1	-	457729	458022	TCCTACGTCTGCGGGGCGTAGAAGA|GAAGACGCTATATCTAACCCCGGAA	TCCTACGTCTGCGGGGCGTAGAAGA|GAAGACGCTATATCTAACCCCGGAA
gi|48696991|ref|NC_005892.1|	10961	10960	Ins:T	1	-	307521	299788	GCTTTAACTAATAGTTGAAATGTTT|CTTCATCTAAAGGAAAAGTTTTATA	GCTTTAACTAATAGTTGAAATGTTT|CTTCATCTAAAGGAAAAGTTTTATA
gi|48696991|ref|NC_005892.1|	15760	15759	Ins:A	1	-	132168	133302	CCATTAAAATATTTCCTAAAGTCAA|TGATGGCGGAAGCTCCACTATATGG	CCATTAAAATATTTCCTAAAGTCAA|TGATGGCGGAAGCTCCACTATATGG
gi|48696991|ref|NC_005892.1|	2891	2890	Ins:A	1	-	771319	798455	AAAATCTTTAATGTGAGTAGCGAAA|TGACGATATGTAGATTCATCATAGC	AAAATCTTTAATGTGAGTAGCGAAA|TGACGATATGTAGATTCATCATAGC
gi|48696991|ref|NC_005892.1|	2477	2476	Ins:A	1	-	307143	308094	CTTTGCAATCTGCTCCCATTTTTCC|CTTATACTGTCTATCTGCTTTTCTA	CTTTGCAATCTGCTCCCATTTTTCC|CTTATACTGTCTATCTGCTTTTCTA
gi|48696991|ref|NC_005892.1|	143	142	Ins:A	1	-	34116	33991	CTAATTGTCTAGCTGCTATTTCTTC|GGGTGCCAATTCTTCCGCTGCTCTA	CTAATTGTCTAGCTGCTATTTCTTC|GGGTGCCAATTCTTCCGCTGCTCTA
gi|48696991|ref|NC_005892.1|	13280	13279	Ins:T	1	-	71760	72416	TGACTACAAGCTCCAAGAGCGCCCC|GTAGGCTAGGGCTACAACTTCCTCA	TGACTACAAGCTCCAAGAGCGCCCC|GTAGGCTAGGGCTACAACTTCCTCA
gi|48696991|ref|NC_005892.1|	7483	7482	Ins:T	1	-	407179	405917	ATCTCCTGCTGAATTGTAAAATAAA|CGTGAATACTTTCAGTCAACCCCTC	ATCTCCTGCTGAATTGTAAAATAAA|CGTGAATACTTTCAGTCAACCCCTC
gi|48696991|ref|NC_005892.1|	7495	7494	Ins:A	1	-	558428	555679	TTGAATTTTTCTATCTCCTGCTGAA|TTGTAAAATAAACGTGAATACTTTC	TTGAATTTTTCTATCTCCTGCTGAA|TTGTAAAATAAACGTGAATACTTTC
gi|48696991|ref|NC_005892.1|	6933	6932	Ins:C	1	-	73102	56482	AACTAGGCGGCGTACTACTTCCCCC|TGCTATGAAGTCCCATACTGTTGAA	AACTAGGCGGCGTACTACTTCCCCC|TGCTATGAAGTCCCATACTGTTGAA
gi|48696991|ref|NC_005892.1|	14145	14144	Ins:A	1	-	135463	136998	TACACGACAACATATTGTTTGGAAA|CTATGTCTGAAAGTGTAACAACATT	TACACGACAACATATTGTTTGGAAA|CTATGTCTGAAAGTGTAACAACATT
gi|48696991|ref|NC_005892.1|	10188	10187	Ins:C	1	-	29013	28448	TATTACTCTTTCCATTTCTTACCCC|TTCTTCAACAATGCTTTAGCAAGTA	TATTACTCTTTCCATTTCTTACCCC|TTCTTCAACAATGCTTTAGCAAGTA
gi|48696991|ref|NC_005892.1|	4639	4638	Ins:T	1	-	48953	49574	GCCTCACACTCCCCATCGAAGGTAT|AAAAAAAAGCGTTCTCATTTTAGCT	GCCTCACACTCCCCATCGAAGGTAT|AAAAAAAAGCGTTCTCATTTTAGCT
gi|48696991|ref|NC_005892.1|	7454	7453	Ins:C	1	-	182816	178745	AATACTTTCAGTCAACCCCTCCCCC|AATCACAAGATAAATTGAAACTATT	AATACTTTCAGTCAACCCCTCCCCC|AATCACAAGATAAATTGAAACTATT
gi|48696991|ref|NC_005892.1|	2784	2783	Ins:A	1	-	1558839	1567722	CCGGGTTTGCCTTCTTCCTCTGTTT|TAACATAAATTCATAAAGAGTCTCC	CCGGGTTTGCCTTCTTCCTCTGTTT|TAACATAAATTCATAAAGAGTCTCC
gi|48696991|ref|NC_005892.1|	7537	7536	Ins:A	1	-	695382	691098	TGTTACATCCTAGAAAAAGCCTCAG|CCCTTTCCATATACTTTTTGAATTT	TGTTACATCCTAGAAAAAGCCTCAG|CCCTTTCCATATACTTTTTGAATTT
gi|48696991|ref|NC_005892.1|	9263	9262	Ins:A	1	-	106192	106480	CATTTTGAATGATTGCCCCTAACCA|TATATCTTCATTATATATTGTGATT	CATTTTGAATGATTGCCCCTAACCA|TATATCTTCATTATATATTGTGATT
gi|48696991|ref|NC_005892.1|	7427	7426	Ins:T	1	-	150775	147434	TCACAAGATAAATTGAAACTATTTT|CCAATACTAGACGGCTGGTTTCGGC	TCACAAGATAAATTGAAACTATTTT|CCAATACTAGACGGCTGGTTTCGGC
gi|48696991|ref|NC_005892.1|	5359	5358	Ins:C	1	-	25745	25697	TTCTTTCTCCTATTTCAAAAAAAAC|GTTTAAATTATTAGAAGAAACTGGA	TTCTTTCTCCTATTTCAAAAAAAAC|GTTTAAATTATTAGAAGAAACTGGA
gi|48696991|ref|NC_005892.1|	14622	14621	Ins:C	1	-	26930	28138	CGGTTCAATCAGAAGTCAAAAAAAA|GGAGAGGGGATACAACCATGGATAA	CGGTTCAATCAGAAGTCAAAAAAAA|GGAGAGGGGATACAACCATGGATAA
gi|48696991|ref|NC_005892.1|	10093	10092	Ins:T	1	-	56631	56534	CTAATTTTTGTTTCAGTAGATTTTT|CTCGTCTTCGTTTGGGTTTACTATT	CTAATTTTTGTTTCAGTAGATTTTT|CTCGTCTTCGTTTGGGTTTACTATT
gi|48696991|ref|NC_005892.1|	3002	3001	Ins:A	1	-	144340	145795	TTTTATATATTCTTCGGGATATAAA|TAATGCAGATTTGTCTTTTTTCTGC	TTTTATATATTCTTCGGGATATAAA|TAATGCAGATTTGTCTTTTTTCTGC
gi|48696991|ref|NC_005892.1|	9566	9565	Ins:A	1	-	294468	298693	TGAAGACGTTCTCCCAAACGAATAA|CGTCATTGGGCAAGTCTTCCCTCCT	TGAAGACGTTCTCCCAAACGAATAA|CGTCATTGGGCAAGTCTTCCCTCCT
gi|48696991|ref|NC_005892.1|	2416	2415	Ins:A	1	-	201911	203308	CTTCTTTCAATTGAATCACGTGAAA|CATATTCTTCCCCCTCCTTACTAAA	CTTCTTTCAATTGAATCACGTGAAA|CATATTCTTCCCCCTCCTTACTAAA
gi|48696991|ref|NC_005892.1|	7090	7089	Ins:T	1	-	684007	697273	ATAAAAGAAAAAGATTCCCCGCCGG|GGGGTACGGGGGGAAATTAGCTTAG	ATAAAAGAAAAAGATTCCCCGCCGG|GGGGTACGGGGGGAAATTAGCTTAG
gi|48696991|ref|NC_005892.1|	7655	7654	Ins:C	1	-	142270	148999	ATTTTTGTGGTCGTTTACAATTTTT|ACCGTGTAACATGAATGTAACACAA	ATTTTTGTGGTCGTTTACAATTTTT|ACCGTGTAACATGAATGTAACACAA
gi|48696991|ref|NC_005892.1|	9408	9407	Ins:A	1	-	202995	186854	AATTGCACTTATATATATTGTATAT|TTTTTCAATTTTAACCATTTTCTTC	AATTGCACTTATATATATTGTATAT|TTTTTCAATTTTAACCATTTTCTTC
gi|48696991|ref|NC_005892.1|	9529	9528	Ins:G	1	-	441620	442957	AGTCTTCCCTCCTCCTTAATTTTTT|CTAATTCCTTCTTTAATTGATCATA	AGTCTTCCCTCCTCCTTAATTTTTT|CTAATTCCTTCTTTAATTGATCATA
gi|48696991|ref|NC_005892.1|	11859	11858	Ins:A	1	-	142248	142611	CGTCAAAATCATCATCGTATTGTTT|TAAAGCTTCTATAACTTCCGTTACC	CGTCAAAATCATCATCGTATTGTTT|TAAAGCTTCTATAACTTCCGTTACC
gi|48696991|ref|NC_005892.1|	10114	10113	Ins:A	1	-	46355	46180	TCTCTAATTCTACCATTTCATCTAA|TTTTTGTTTCAGTAGATTTTTCTCG	TCTCTAATTCTACCATTTCATCTAA|TTTTTGTTTCAGTAGATTTTTCTCG
gi|48696991|ref|NC_005892.1|	2604	2603	Ins:A	1	-	284454	284587	ACTTCTCAACTTTTTCCGTATCAAA|CTTCTCTTTACCCTGTTTCACGTTT	ACTTCTCAACTTTTTCCGTATCAAA|CTTCTCTTTACCCTGTTTCACGTTT
gi|48696991|ref|NC_005892.1|	11046	11045	Ins:A	1	-	554559	554946	CTCATCTTCGATTAGCCTCTTTAAA|GCTAATTTTATTGTTCCAAGCTTTG	CTCATCTTCGATTAGCCTCTTTAAA|GCTAATTTTATTGTTCCAAGCTTTG
gi|48696991|ref|NC_005892.1|	9559	9558	Ins:T	1	-	333485	350795	GTTCTCCCAAACGAATAACGTCATT|GGGCAAGTCTTCCCTCCTCCTTAAT	GTTCTCCCAAACGAATAACGTCATT|GGGCAAGTCTTCCCTCCTCCTTAAT
gi|48696991|ref|NC_005892.1|	2401	2400	Ins:T	1	-	153843	151713	TCACGTGAAACATATTCTTCCCCCT|CCTTACTAAATCCTAATTCTTTAGC	TCACGTGAAACATATTCTTCCCCCT|CCTTACTAAATCCTAATTCTTTAGC
gi|48696991|ref|NC_005892.1|	11281	11280	Ins:C	1	-	43150	49067	GTTTGAAGAGTTACATGAATTTTTC|AAAAAAATAGTATGCTAACGAAGTT	GTTTGAAGAGTTACATGAATTTTTC|AAAAAAATAGTATGCTAACGAAGTT
gi|48696991|ref|NC_005892.1|	1786	1785	Ins:C	1	-	65526	64587	AGTTGAGCCAATGCCTTATCATTTC|TTTAATTCTTTCTCTTTTATTATGT	AGTTGAGCCAATGCCTTATCATTTC|TTTAATTCTTTCTCTTTTATTATGT
gi|48696991|ref|NC_005892.1|	8486	8485	Ins:A	1	-	732593	728255	ACTCATTCTTATTCCACCTCCTCCA|TTAAGTCCTGTTCTTCTTCACAAAG	ACTCATTCTTATTCCACCTCCTCCA|TTAAGTCCTGTTCTTCTTCACAAAG
gi|48696991|ref|NC_005892.1|	7080	7079	Ins:T	1	-	760405	763105	AAGATTCCCCGCCGGGGGGTACGGG|GGGAAATTAGCTTAGTTCTCCCGCT	AAGATTCCCCGCCGGGGGGTACGGG|GGGAAATTAGCTTAGTTCTCCCGCT
gi|48696991|ref|NC_005892.1|	8315	8314	Ins:T	1	-	144846	139144	ACCACACCTCATAAAATGAGATTTT|ACCCTGTCTATACATATCCTTAATC	ACCACACCTCATAAAATGAGATTTT|ACCCTGTCTATACATATCCTTAATC
gi|48696991|ref|NC_005892.1|	9527	9526	Ins:CT	1	-	441491	441712	TCTTCCCTCCTCCTTAATTTTTTCT|AATTCCTTCTTTAATTGATCATATC	TCTTCCCTCCTCCTTAATTTTTTCT|AATTCCTTCTTTAATTGATCATATC
gi|48696991|ref|NC_005892.1|	1193	1192	Ins:A	1	-	113066	83310	AATTTCTTCAATGTTCATTTACATC|CCCCCTACTTCCGCGTAGCTATTAG	AATTTCTTCAATGTTCATTTACATC|CCCCCTACTTCCGCGTAGCTATTAG
gi|48696991|ref|NC_005892.1|	3434	3433	Ins:T	1	-	66617	66466	GGCAGATCTACGAATATCATGGGGG|GTTAATGTTCCTCTCCCTCTTTCAT	GGCAGATCTACGAATATCATGGGGG|GTTAATGTTCCTCTCCCTCTTTCAT
gi|48696991|ref|NC_005892.1|	1977	1976	Ins:A	1	-	48402	48277	AAAGTATTCATCTCAGAATCGAGAA|TATAAATAGTATCGTTATCTTCTGC	AAAGTATTCATCTCAGAATCGAGAA|TATAAATAGTATCGTTATCTTCTGC
gi|48696991|ref|NC_005892.1|	4458	4457	Ins:TCT	1	-	51160	50158	TAATAGTTCTAATAGTTCTTCTTCT|ATCTTAAATGTAATTATTCTCATTG	TAATAGTTCTAATAGTTCTTCTTCT|ATCTTAAATGTAATTATTCTCATTG
gi|48696991|ref|NC_005892.1|	4955	4954	Ins:T	1	-	320905	319697	AAACCTAGACCACATCCGTTTACTT|CCCCATCAAATATTTCCTTCTCCCA	AAACCTAGACCACATCCGTTTACTT|CCCCATCAAATATTTCCTTCTCCCA
gi|48696991|ref|NC_005892.1|	9121	9120	Ins:A	1	-	26157	25842	ATAAGTTGTTAAATATTCTTTTAAT|TTTTTGTCTTTTATCTTATCGATCA	ATAAGTTGTTAAATATTCTTTTAAT|TTTTTGTCTTTTATCTTATCGATCA
gi|48696991|ref|NC_005892.1|	14052	14051	Ins:A	1	-	301361	302628	TGGTCATCTATTATGTAAGAGATTT|TGTGAGCCTTAAGGACTGGAATAAA	TGGTCATCTATTATGTAAGAGATTT|TGTGAGCCTTAAGGACTGGAATAAA
gi|48696991|ref|NC_005892.1|	7155	7154	Ins:A	1	-	166734	167247	TCGAGAAAACAAAAGAAGACAGTAT|TTTTTAAATCCGCAATAATCAATTT	TCGAGAAAACAAAAGAAGACAGTAT|TTTTTAAATCCGCAATAATCAATTT
gi|48696991|ref|NC_005892.1|	4521	4520	Ins:A	1	-	73344	72033	CATCTCGATTGCTTTCCTAATTGCC|TCTGATCTATTTAATTTATATCGTA	CATCTCGATTGCTTTCCTAATTGCC|TCTGATCTATTTAATTTATATCGTA
gi|48696991|ref|NC_005892.1|	5138	5137	Ins:C	1	-	65844	66441	GAAAGTGCTAATCTCTCATCAATAA|AATGATATGCTTTCAGACTGCTTAA	GAAAGTGCTAATCTCTCATCAATAA|AATGATATGCTTTCAGACTGCTTAA
gi|48696991|ref|NC_005892.1|	7078	7077	Ins:A	1	-	766836	767017	GATTCCCCGCCGGGGGGTACGGGGG|GAAATTAGCTTAGTTCTCCCGCTAT	GATTCCCCGCCGGGGGGTACGGGGG|GAAATTAGCTTAGTTCTCCCGCTAT
gi|48696991|ref|NC_005892.1|	6515	6514	Ins:A	1	-	51228	51057	AGTTGATATAGTCCCGAATTGAAAA|TTTGTAAAAGTAGTTGAAGTAGTAT	AGTTGATATAGTCCCGAATTGAAAA|TTTGTAAAAGTAGTTGAAGTAGTAT
gi|48696991|ref|NC_005892.1|	13948	13947	Ins:T	1	-	202466	199900	AATATCGTCAGGATTCATTTTCTAT|CCCGGCTAGGAAGAAATCCTCAAGT	AATATCGTCAGGATTCATTTTCTAT|CCCGGCTAGGAAGAAATCCTCAAGT
gi|48696991|ref|NC_005892.1|	1593	1592	Ins:CCT	1	-	248646	249767	CCGCTTAACTTTTCTTCTTCCTCCT|TCTCATTGCCATTTTATGTAATGTA	CCGCTTAACTTTTCTTCTTCCTCCT|TCTCATTGCCATTTTATGTAATGTA
gi|48696991|ref|NC_005892.1|	2812	2811	Ins:T	1	-	1682088	1686847	GCGTCAAAGTCTTCTTTACTCCATT|GCTCCGGGTTTGCCTTCTTCCTCTG	GCGTCAAAGTCTTCTTTACTCCATT|GCTCCGGGTTTGCCTTCTTCCTCTG
gi|48696991|ref|NC_005892.1|	15430	15429	Ins:T	1	-	99598	99580	CCTAACCCTCCCTCACTTAATATTT|CCTGTGCTGTTACTCTTTCATATGT	CCTAACCCTCCCTCACTTAATATTT|CCTGTGCTGTTACTCTTTCATATGT
gi|48696991|ref|NC_005892.1|	6422	6421	Ins:T	1	-	45218	45092	CAATCGAAAACTTATATATCCATTT|CCGCTTGTATGAATAATTTTTGGAA	CAATCGAAAACTTATATATCCATTT|CCGCTTGTATGAATAATTTTTGGAA
gi|48696991|ref|NC_005892.1|	5513	5512	Ins:A	1	-	31620	31502	ATTGGTACGTTATAGAACTTCAAAA|TCTGTCCGGCGCTTAATTGTATTCC	ATTGGTACGTTATAGAACTTCAAAA|TCTGTCCGGCGCTTAATTGTATTCC
gi|48696991|ref|NC_005892.1|	2494	2493	Ins:A	1	-	317207	316907	TCATCTTCTTCATGCTGCTTTGCAA|TCTGCTCCCATTTTTCCCTTATACT	TCATCTTCTTCATGCTGCTTTGCAA|TCTGCTCCCATTTTTCCCTTATACT
gi|48696991|ref|NC_005892.1|	2706	2705	Ins:C	1	-	488403	478566	ATGTGCTTATTGACTCACCTTTTCC|TGCAGCCCCAATGACCGTTTTAACC	ATGTGCTTATTGACTCACCTTTTCC|TGCAGCCCCAATGACCGTTTTAACC
gi|48696991|ref|NC_005892.1|	16577	16576	Ins:A	1	-	39282	39435	CCGAATCTAGTTAGACCGCTGAAAA|TTGGCGTATTTGCTACGCTTTGATT	CCGAATCTAGTTAGACCGCTGAAAA|TTGGCGTATTTGCTACGCTTTGATT
gi|48696991|ref|NC_005892.1|	10532	10531	Ins:A	1	-	128090	128625	ATATCAGTTCTACTTACTCCTTTTT|GTTTAGCTATATTATCTATCATCTC	ATATCAGTTCTACTTACTCCTTTTT|GTTTAGCTATATTATCTATCATCTC
gi|48696991|ref|NC_005892.1|	2785	2784	Ins:A	1	-	1552758	1558839	TCCGGGTTTGCCTTCTTCCTCTGTT|TTAACATAAATTCATAAAGAGTCTC	TCCGGGTTTGCCTTCTTCCTCTGTT|TTAACATAAATTCATAAAGAGTCTC
gi|48696991|ref|NC_005892.1|	16058	16057	Ins:A	1	-	17880	17888	ACTTTTTCTACGTCAGAAATTGATT|TTTTAGCTTGTTTAGTAAAATTACT	ACTTTTTCTACGTCAGAAATTGATT|TTTTAGCTTGTTTAGTAAAATTACT
gi|48696991|ref|NC_005892.1|	15194	15193	Ins:C	1	-	151317	152229	TCCCTTTGTAGTATAGTACATTAAA|ATGCCAAGACCTGTACCCGAGACTG	TCCCTTTGTAGTATAGTACATTAAA|ATGCCAAGACCTGTACCCGAGACTG
gi|48696991|ref|NC_005892.1|	2579	2578	Ins:A	1	-	214437	220115	CTTCTCTTTACCCTGTTTCACGTTT|GACATATATTCATATAACTCATTCC	CTTCTCTTTACCCTGTTTCACGTTT|GACATATATTCATATAACTCATTCC
gi|48696991|ref|NC_005892.1|	17174	17173	Ins:T	1	-	71550	70089	GGAATAGGATAGTTTTGCGTAGTTT|GTGTCTGTGTTTGATTATTTCCTCC	GGAATAGGATAGTTTTGCGTAGTTT|GTGTCTGTGTTTGATTATTTCCTCC
gi|48696991|ref|NC_005892.1|	4934	4933	Ins:T	1	-	284569	273941	ACTTCCCCATCAAATATTTCCTTCT|CCCAATCCTTCCTATAAACAGAGTA	ACTTCCCCATCAAATATTTCCTTCT|CCCAATCCTTCCTATAAACAGAGTA
gi|48696991|ref|NC_005892.1|	13549	13548	Ins:A	1	-	96256	95819	CTTATTCCCTTCTCCCTTCCATTGT|TTTTTCTGATCTTTCTTTTCTTCTT	CTTATTCCCTTCTCCCTTCCATTGT|TTTTTCTGATCTTTCTTTTCTTCTT
gi|48696991|ref|NC_005892.1|	11129	11128	Ins:C	1	-	301919	303151	CAGTAACTTGCTTTTGAGACAGTCC|TGTTATTGAACGTATCCGTTCAATC	CAGTAACTTGCTTTTGAGACAGTCC|TGTTATTGAACGTATCCGTTCAATC
gi|48696991|ref|NC_005892.1|	13548	13547	Ins:A	1	-	95819	94303	TTATTCCCTTCTCCCTTCCATTGTT|TTTTCTGATCTTTCTTTTCTTCTTC	TTATTCCCTTCTCCCTTCCATTGTT|TTTTCTGATCTTTCTTTTCTTCTTC
gi|48696991|ref|NC_005892.1|	11906	11905	Ins:T	1	-	180646	180178	TTCTTCTCTTATCACTCTAAGTTTC|ATTTCGATTTCATCCTCATAAACGT	TTCTTCTCTTATCACTCTAAGTTTC|ATTTCGATTTCATCCTCATAAACGT
gi|48696991|ref|NC_005892.1|	11824	11823	Ins:A	1	-	122670	122812	ATAACTTCCGTTACCTCATTCAAAA|TAGCCCTAATCCTTACAGTATAATA	ATAACTTCCGTTACCTCATTCAAAA|TAGCCCTAATCCTTACAGTATAATA
gi|48696991|ref|NC_005892.1|	8703	8702	Ins:A	1	-	604538	623751	TTATTATCCCTCCGATGTTTTGAAA|CACTAACCCTCTTTCCTCATAATTA	TTATTATCCCTCCGATGTTTTGAAA|CACTAACCCTCTTTCCTCATAATTA
gi|48696991|ref|NC_005892.1|	10032	10031	Ins:T	1	-	50945	49947	CATAAAGAATTTTTTCATTTCGTCT|ATTTTTTGAGTAAAGAGCTGAGCTT	CATAAAGAATTTTTTCATTTCGTCT|ATTTTTTGAGTAAAGAGCTGAGCTT
gi|48696991|ref|NC_005892.1|	15330	15329	Ins:A	1	-	176966	176414	CTGTCAAAATGCTGAGTATAATATT|TTGAACCATTGTAGCAGGGAATCTA	CTGTCAAAATGCTGAGTATAATATT|TTGAACCATTGTAGCAGGGAATCTA
gi|48696991|ref|NC_005892.1|	2711	2710	Ins:A	1	-	500267	496416	CTGAGATGTGCTTATTGACTCACCT|TTTCCTGCAGCCCCAATGACCGTTT	CTGAGATGTGCTTATTGACTCACCT|TTTCCTGCAGCCCCAATGACCGTTT
gi|48696991|ref|NC_005892.1|	14553	14552	Ins:A	1	-	54074	53961	AATTTTTCTCAAATCGGCTTATGTA|TTTTTATCATTTGACTATTCACGTC	AATTTTTCTCAAATCGGCTTATGTA|TTTTTATCATTTGACTATTCACGTC
gi|48696991|ref|NC_005892.1|	11274	11273	Ins:AC	1	-	50489	49529	GAGTTACATGAATTTTTCAAAAAAA|TAGTATGCTAACGAAGTTTGCAAAA	GAGTTACATGAATTTTTCAAAAAAA|TAGTATGCTAACGAAGTTTGCAAAA
gi|48696991|ref|NC_005892.1|	15167	15166	Ins:A	1	-	190122	191166	GCCAAGACCTGTACCCGAGACTGAA|TAAAGAGTCTTTGAGCCTTCATAGC	GCCAAGACCTGTACCCGAGACTGAA|TAAAGAGTCTTTGAGCCTTCATAGC
gi|48696991|ref|NC_005892.1|	13579	13578	Ins:A	1	-	113415	113260	TTTCACCTTATCCTTTTCACTCAAA|TCGCTCTTATTCCCTTCTCCCTTCC	TTTCACCTTATCCTTTTCACTCAAA|TCGCTCTTATTCCCTTCTCCCTTCC
gi|48696991|ref|NC_005892.1|	13565	13564	Ins:C	1	-	103348	103387	TTTCACTCAAATCGCTCTTATTCCC|TTCTCCCTTCCATTGTTTTTTCTGA	TTTCACTCAAATCGCTCTTATTCCC|TTCTCCCTTCCATTGTTTTTTCTGA
gi|48696991|ref|NC_005892.1|	1708	1707	Ins:T	1	-	60753	60944	CCTGTTTAGCTTTTCCTCATATTTT|CGAATAAAATGATATTCGTAGAGAA	CCTGTTTAGCTTTTCCTCATATTTT|CGAATAAAATGATATTCGTAGAGAA
gi|48696991|ref|NC_005892.1|	8742	8741	Ins:A	1	-	710954	711765	GATTATATACTAGTTGTAAAACATA|TAATACTCCGTCAATTATTATCCCT	GATTATATACTAGTTGTAAAACATA|TAATACTCCGTCAATTATTATCCCT
gi|48696991|ref|NC_005892.1|	16852	16851	Ins:A	1	-	497547	497308	GAGGATTTAATAGATCTGTAGCTGT|TTCTCCTCCTGTTTCTAAAGCTCTA	GAGGATTTAATAGATCTGTAGCTGT|TTCTCCTCCTGTTTCTAAAGCTCTA
gi|48696991|ref|NC_005892.1|	8709	8708	Ins:A	1	-	567389	568511	CGTCAATTATTATCCCTCCGATGTT|TTGAAACACTAACCCTCTTTCCTCA	CGTCAATTATTATCCCTCCGATGTT|TTGAAACACTAACCCTCTTTCCTCA
gi|48696991|ref|NC_005892.1|	2657	2656	Ins:T	1	-	396952	395493	CCATCTTCTGAACTGCCTCTTTATT|CCATTAAATTCGCTAATCCTTTCGA	CCATCTTCTGAACTGCCTCTTTATT|CCATTAAATTCGCTAATCCTTTCGA
gi|48696991|ref|NC_005892.1|	2683	2682	Ins:A	1	-	394848	396957	CCTGCAGCCCCAATGACCGTTTTAA|CCCATCTTCTGAACTGCCTCTTTAT	CCTGCAGCCCCAATGACCGTTTTAA|CCCATCTTCTGAACTGCCTCTTTAT
gi|48696991|ref|NC_005892.1|	10399	10398	Ins:A	1	-	130840	127978	CTCTTATCACTTCAGATTTATTTTT|TCCTTGCTTCTTAGCTATCTCCTCT	CTCTTATCACTTCAGATTTATTTTT|TCCTTGCTTCTTAGCTATCTCCTCT
gi|48696991|ref|NC_005892.1|	9469	9468	Ins:T	1	-	433397	431737	ATTTCCTTATGATTTAAGAAATGTT|CAAAGAATTGTATAAAATCATTTGT	ATTTCCTTATGATTTAAGAAATGTT|CAAAGAATTGTATAAAATCATTTGT
gi|48696991|ref|NC_005892.1|	16915	16914	Ins:T	1	-	180137	200215	CTAAAATATCCCTCTCTACCGGATT|AGTCAAATCAGTAGTTTCACTTCCT	CTAAAATATCCCTCTCTACCGGATT|AGTCAAATCAGTAGTTTCACTTCCT
gi|48696991|ref|NC_005892.1|	5145	5144	Ins:A	1	-	61041	61818	ATCTGGAGAAAGTGCTAATCTCTCA|TCAATAAAATGATATGCTTTCAGAC	ATCTGGAGAAAGTGCTAATCTCTCA|TCAATAAAATGATATGCTTTCAGAC
gi|48696991|ref|NC_005892.1|	14423	14422	Ins:A	1	-	69712	69926	GTTCATTAGGCTCTCTGGTATAAAA|CATTATAATGAGATCTGCTTGTTTG	GTTCATTAGGCTCTCTGGTATAAAA|CATTATAATGAGATCTGCTTGTTTG
gi|48696991|ref|NC_005892.1|	688	687	Ins:C	1	-	209020	208603	AACCCACACTGGTACACCAAATACC|TTTTTGTTTAGGTCAGCCTCAAGAC	AACCCACACTGGTACACCAAATACC|TTTTTGTTTAGGTCAGCCTCAAGAC
gi|48696991|ref|NC_005892.1|	13943	13942	Ins:G	1	-	198376	198951	CGTCAGGATTCATTTTCTATCCCGG|CTAGGAAGAAATCCTCAAGTTGATT	CGTCAGGATTCATTTTCTATCCCGG|CTAGGAAGAAATCCTCAAGTTGATT
gi|48696991|ref|NC_005892.1|	2591	2590	Ins:C	1	-	267251	259919	TTCCGTATCAAACTTCTCTTTACCC|TGTTTCACGTTTGACATATATTCAT	TTCCGTATCAAACTTCTCTTTACCC|TGTTTCACGTTTGACATATATTCAT
gi|48696991|ref|NC_005892.1|	15539	15538	Ins:T	1	-	98046	96360	GGGCTGCAAGTATGCTACATGTATT|GGCGCTGAGCTAGCCGGTACGTTAA	GGGCTGCAAGTATGCTACATGTATT|GGCGCTGAGCTAGCCGGTACGTTAA
gi|48696991|ref|NC_005892.1|	8821	8820	Ins:T	1	-	415694	418352	TTTTGTTCACCTAAATATTGATATT|GTAATACTATCATATCTTGCTGAGC	TTTTGTTCACCTAAATATTGATATT|GTAATACTATCATATCTTGCTGAGC
gi|48696991|ref|NC_005892.1|	7092	7091	Ins:C	1	-	646407	667727	AGATAAAAGAAAAAGATTCCCCGCC|GGGGGGTACGGGGGGAAATTAGCTT	AGATAAAAGAAAAAGATTCCCCGCC|GGGGGGTACGGGGGGAAATTAGCTT
gi|48696991|ref|NC_005892.1|	5562	5561	Ins:G	1	-	86605	84713	ACTTACTCCTGAAACGTTAGAAGGG|TCATATTCGACAATAATCTCAGCAA	ACTTACTCCTGAAACGTTAGAAGGG|TCATATTCGACAATAATCTCAGCAA
gi|48696991|ref|NC_005892.1|	5972	5971	Ins:C	1	-	64820	64479	TGAAAGTTTGTAGTAATATTTCACT|TTTGCATTAGCTGGAAAACTTTGTC	TGAAAGTTTGTAGTAATATTTCACT|TTTGCATTAGCTGGAAAACTTTGTC
gi|48696991|ref|NC_005892.1|	15960	15959	Ins:A	1	-	20357	19885	ACCTCATCTATCTCTTTATCCTTCT|TTTTTGACGTGCAACATATTGTTGT	ACCTCATCTATCTCTTTATCCTTCT|TTTTTGACGTGCAACATATTGTTGT
gi|48696991|ref|NC_005892.1|	2635	2634	Ins:A	1	-	388218	379991	ATTCCATTAAATTCGCTAATCCTTT|CGATTAACTTCTCAACTTTTTCCGT	ATTCCATTAAATTCGCTAATCCTTT|CGATTAACTTCTCAACTTTTTCCGT
gi|48696991|ref|NC_005892.1|	2483	2482	Ins:A	1	-	313496	311410	ATGCTGCTTTGCAATCTGCTCCCAT|TTTTCCCTTATACTGTCTATCTGCT	ATGCTGCTTTGCAATCTGCTCCCAT|TTTTCCCTTATACTGTCTATCTGCT
gi|48696991|ref|NC_005892.1|	16059	16058	Ins:A	1	-	17862	17880	TACTTTTTCTACGTCAGAAATTGAT|TTTTTAGCTTGTTTAGTAAAATTAC	TACTTTTTCTACGTCAGAAATTGAT|TTTTTAGCTTGTTTAGTAAAATTAC
gi|48696991|ref|NC_005892.1|	14415	14414	Ins:A	1	-	65638	65613	GGCTCTCTGGTATAAAACATTATAA|TGAGATCTGCTTGTTTGTAGACAAT	GGCTCTCTGGTATAAAACATTATAA|TGAGATCTGCTTGTTTGTAGACAAT
gi|48696991|ref|NC_005892.1|	17319	17318	Ins:AG	1	-	30651	31038	ATATAGTCCTGTTACGCCGGGAGAG|GGGGGTAAGTTGTAGGGGCTAGAGG	ATATAGTCCTGTTACGCCGGGAGAG|GGGGGTAAGTTGTAGGGGCTAGAGG
gi|48696991|ref|NC_005892.1|	1240	1239	Ins:T	1	-	542896	537308	TTAGTTTGAGCGGGAGGTATCTGAT|CCTCCTGTCCTACCTCATACTGAAT	TTAGTTTGAGCGGGAGGTATCTGAT|CCTCCTGTCCTACCTCATACTGAAT
gi|48696991|ref|NC_005892.1|	1356	1355	Ins:T	1	-	333804	349772	TCACCGTTTCACCTCATTTTATTAT|CAAAACTAACAGAATTAGCACTAAT	TCACCGTTTCACCTCATTTTATTAT|CAAAACTAACAGAATTAGCACTAAT
gi|48696991|ref|NC_005892.1|	5739	5738	Ins:A	1	-	13871	15969	TGTGTTCGTTATGCTTATTATTAAA|TAGCCATTGGCTGGAATTGTATATG	TGTGTTCGTTATGCTTATTATTAAA|TAGCCATTGGCTGGAATTGTATATG
gi|48696991|ref|NC_005892.1|	10350	10349	Ins:TT	1	-	151246	151910	TATGATCTTTAGTATTTCGTTTTTT|ATCTTAAACGAGACTGTTACAGTCC	TATGATCTTTAGTATTTCGTTTTTT|ATCTTAAACGAGACTGTTACAGTCC
gi|48696991|ref|NC_005892.1|	1051	1050	Ins:C	1	-	313086	314199	GGGGTTCTCTTTTATTCGGTGGGGC|GTAAGGAGAATATGGCACGTACGAA	GGGGTTCTCTTTTATTCGGTGGGGC|GTAAGGAGAATATGGCACGTACGAA
gi|48696991|ref|NC_005892.1|	4632	4631	Ins:T	1	-	52330	53907	ACTCCCCATCGAAGGTATAAAAAAA|AGCGTTCTCATTTTAGCTCACAATC	ACTCCCCATCGAAGGTATAAAAAAA|AGCGTTCTCATTTTAGCTCACAATC
gi|48696991|ref|NC_005892.1|	8843	8842	Ins:A	1	-	296630	299330	TACAAATTAATCTTTTTTCTCATTT|TGTTCACCTAAATATTGATATTGTA	TACAAATTAATCTTTTTTCTCATTT|TGTTCACCTAAATATTGATATTGTA
gi|48696991|ref|NC_005892.1|	11277	11276	Ins:C	1	-	48976	49342	GAAGAGTTACATGAATTTTTCAAAA|AAATAGTATGCTAACGAAGTTTGCA	GAAGAGTTACATGAATTTTTCAAAA|AAATAGTATGCTAACGAAGTTTGCA
gi|48696991|ref|NC_005892.1|	1123	1122	Ins:A	1	-	142817	145551	AGATGATGATTATCGTAATTACTAA|CGGATTAAAGAAAGCGCCAAGACTC	AGATGATGATTATCGTAATTACTAA|CGGATTAAAGAAAGCGCCAAGACTC
gi|48696991|ref|NC_005892.1|	8778	8777	Ins:C	1	-	661532	659791	GCTGAGCTAGTTCTATTCTTATTTC|ATTCAAATTAGGATTATATACTAGT	GCTGAGCTAGTTCTATTCTTATTTC|ATTCAAATTAGGATTATATACTAGT
gi|48696991|ref|NC_005892.1|	6970	6969	Ins:T	1	-	492854	451737	GCTACCAGCTGAATACTATTTATTT|CTCTTATGTCCCAACTAGGCGGCGT	GCTACCAGCTGAATACTATTTATTT|CTCTTATGTCCCAACTAGGCGGCGT
gi|48696991|ref|NC_005892.1|	10930	10929	Ins:T	1	-	128379	126577	CTAAAGGAAAAGTTTTATAAACCTT|CTTACCTTTTGCCATTACTTCCCAC	CTAAAGGAAAAGTTTTATAAACCTT|CTTACCTTTTGCCATTACTTCCCAC
gi|48696991|ref|NC_005892.1|	2680	2679	Ins:C	1	-	396879	400447	GCAGCCCCAATGACCGTTTTAACCC|ATCTTCTGAACTGCCTCTTTATTCC	GCAGCCCCAATGACCGTTTTAACCC|ATCTTCTGAACTGCCTCTTTATTCC
gi|48696991|ref|NC_005892.1|	4677	4676	Ins:A	1	-	50788	51003	TTCTATATCATTTTTGACAAGAAAA|TCAATAAGGGGGAGCCTCACACTCC	TTCTATATCATTTTTGACAAGAAAA|TCAATAAGGGGGAGCCTCACACTCC
gi|48696991|ref|NC_005892.1|	3022	3021	Ins:A	1	-	119360	121381	CTATTACAGAACTCGCTGACTTTTA|TATATTCTTCGGGATATAAATAATG	CTATTACAGAACTCGCTGACTTTTA|TATATTCTTCGGGATATAAATAATG
gi|48696991|ref|NC_005892.1|	16960	16959	Ins:T	1	-	63887	64118	CTTCTCCTAAATCTTTCTCTGCATT|CTTCTCTAAGTCTAATTCATCTAAA	CTTCTCCTAAATCTTTCTCTGCATT|CTTCTCTAAGTCTAATTCATCTAAA
gi|48696991|ref|NC_005892.1|	10966	10965	Ins:A	1	-	315179	314555	CTTGTGCTTTAACTAATAGTTGAAA|TGTTTCTTCATCTAAAGGAAAAGTT	CTTGTGCTTTAACTAATAGTTGAAA|TGTTTCTTCATCTAAAGGAAAAGTT
gi|48696991|ref|NC_005892.1|	11109	11108	Ins:T	1	-	333516	338931	AGTCCTGTTATTGAACGTATCCGTT|CAATCTCAGCTACTAACTTCTCTCC	AGTCCTGTTATTGAACGTATCCGTT|CAATCTCAGCTACTAACTTCTCTCC
gi|48696991|ref|NC_005892.1|	10044	10043	Ins:A	1	-	55355	55327	TTTTACGTATTCCATAAAGAATTTT|TTCATTTCGTCTATTTTTTGAGTAA	TTTTACGTATTCCATAAAGAATTTT|TTCATTTCGTCTATTTTTTGAGTAA
gi|48696991|ref|NC_005892.1|	7081	7080	Ins:A	1	-	756736	760405	AAAGATTCCCCGCCGGGGGGTACGG|GGGGAAATTAGCTTAGTTCTCCCGC	AAAGATTCCCCGCCGGGGGGTACGG|GGGGAAATTAGCTTAGTTCTCCCGC
gi|48696991|ref|NC_005892.1|	4745	4744	Ins:T	1	-	38204	37990	TCTAAGAACATGTCTAACGCTATTT|CCCTCTGAACTGCTACATGATTTCT	TCTAAGAACATGTCTAACGCTATTT|CCCTCTGAACTGCTACATGATTTCT
gi|48696991|ref|NC_005892.1|	14076	14075	Ins:T	1	-	274124	276567	TCTGAACCACTTCTTAGAAGATTAT|GGTCATCTATTATGTAAGAGATTTT	TCTGAACCACTTCTTAGAAGATTAT|GGTCATCTATTATGTAAGAGATTTT
gi|48696991|ref|NC_005892.1|	8504	8503	Ins:T	1	-	741876	742604	TCTGAGAACTTCAGCTTCACTCATT|CTTATTCCACCTCCTCCATTAAGTC	TCTGAGAACTTCAGCTTCACTCATT|CTTATTCCACCTCCTCCATTAAGTC
gi|48696991|ref|NC_005892.1|	5639	5638	Ins:T	1	-	89292	90602	GGCTGAAAGTTTTCGATACTGATTT|GAGATGGTACCTCGAATAAGGGATG	GGCTGAAAGTTTTCGATACTGATTT|GAGATGGTACCTCGAATAAGGGATG
gi|48696991|ref|NC_005892.1|	8474	8473	Ins:T	1	-	740715	740625	TCCACCTCCTCCATTAAGTCCTGTT|CTTCTTCACAAAGGATTTCGCAAAG	TCCACCTCCTCCATTAAGTCCTGTT|CTTCTTCACAAAGGATTTCGCAAAG
gi|48696991|ref|NC_005892.1|	5834	5833	Ins:TC	1	-	15485	15428	GCGATAACTGGAATTTTATTCTCTC|CTGTCTGTAGGTTAAAAGTCATTGT	GCGATAACTGGAATTTTATTCTCTC|CTGTCTGTAGGTTAAAAGTCATTGT
gi|48696991|ref|NC_005892.1|	10155	10154	Ins:A	1	-	44068	44140	CAATGCTTTAGCAAGTAGTTTAAAA|CTCTCTGCGATCTCTTTCTCTAATT	CAATGCTTTAGCAAGTAGTTTAAAA|CTCTCTGCGATCTCTTTCTCTAATT
gi|48696991|ref|NC_005892.1|	17269	17268	Ins:T	1	-	50748	51742	GTAAGTTAGTTGGAGAGCTTGGATT|GGGTATTGTTATCTTTGGCGGTAGT	GTAAGTTAGTTGGAGAGCTTGGATT|GGGTATTGTTATCTTTGGCGGTAGT
gi|48696991|ref|NC_005892.1|	15957	15956	Ins:A	1	-	19529	19574	TCATCTATCTCTTTATCCTTCTTTT|TTGACGTGCAACATATTGTTGTACT	TCATCTATCTCTTTATCCTTCTTTT|TTGACGTGCAACATATTGTTGTACT
gi|48696991|ref|NC_005892.1|	1437	1436	Ins:AT	1	-	384509	383534	ATTCAGGATGTTCTTTCTTCAACCA|TTTTTTCAAAGCTCCGTAATGTTTA	ATTCAGGATGTTCTTTCTTCAACCA|TTTTTTCAAAGCTCCGTAATGTTTA
gi|48696991|ref|NC_005892.1|	15053	15052	Ins:T	1	-	325582	329949	ACCGCTATTAGAAATAGATCCTATT|AGCTGAACCCTAATCTTTCTGATAA	ACCGCTATTAGAAATAGATCCTATT|AGCTGAACCCTAATCTTTCTGATAA
gi|48696991|ref|NC_005892.1|	7521	7520	Ins:A	1	-	668041	667127	AAGCCTCAGCCCTTTCCATATACTT|TTTGAATTTTTCTATCTCCTGCTGA	AAGCCTCAGCCCTTTCCATATACTT|TTTGAATTTTTCTATCTCCTGCTGA
gi|48696991|ref|NC_005892.1|	3377	3376	Ins:T	1	-	60535	61052	CCCTAAGAATTTGCTGAACTGTTTT|AACCATGCTTTGTAACTCTCATATG	CCCTAAGAATTTGCTGAACTGTTTT|AACCATGCTTTGTAACTCTCATATG
gi|48696991|ref|NC_005892.1|	2801	2800	Ins:T	1	-	1640481	1647306	TTCTTTACTCCATTGCTCCGGGTTT|GCCTTCTTCCTCTGTTTTAACATAA	TTCTTTACTCCATTGCTCCGGGTTT|GCCTTCTTCCTCTGTTTTAACATAA
gi|48696991|ref|NC_005892.1|	5976	5975	Ins:T	1	-	65150	65419	TCTCTGAAAGTTTGTAGTAATATTT|CACTTTTGCATTAGCTGGAAAACTT	TCTCTGAAAGTTTGTAGTAATATTT|CACTTTTGCATTAGCTGGAAAACTT
gi|48696991|ref|NC_005892.1|	16869	16868	Ins:T	1	-	454815	453606	TCCTAAATCTTTCGCAAGAGGATTT|AATAGATCTGTAGCTGTTTCTCCTC	TCCTAAATCTTTCGCAAGAGGATTT|AATAGATCTGTAGCTGTTTCTCCTC
gi|48696991|ref|NC_005892.1|	3124	3123	Ins:T	1	-	40690	40487	TTTTCAATGTCTTTATGATTCCCTT|CCCTGCTCATTGTCGTTAAATGCAG	TTTTCAATGTCTTTATGATTCCCTT|CCCTGCTCATTGTCGTTAAATGCAG
gi|48696991|ref|NC_005892.1|	7576	7575	Ins:C	1	-	553100	551066	CGTAAATGACGTGCTTTTACGTGAC|TTTTCAATTTATTGTGTTACATCCT	CGTAAATGACGTGCTTTTACGTGAC|TTTTCAATTTATTGTGTTACATCCT
gi|48696991|ref|NC_005892.1|	6825	6824	Ins:T	1	-	290336	293386	TTAGCCCGCTCACGCTAGCATATTT|CAATCTCAGATGTGATCCAGAACCC	TTAGCCCGCTCACGCTAGCATATTT|CAATCTCAGATGTGATCCAGAACCC
gi|48696991|ref|NC_005892.1|	2786	2785	Ins:A	1	-	1597483	1552758	CTCCGGGTTTGCCTTCTTCCTCTGT|TTTAACATAAATTCATAAAGAGTCT	CTCCGGGTTTGCCTTCTTCCTCTGT|TTTAACATAAATTCATAAAGAGTCT
gi|48696991|ref|NC_005892.1|	9954	9953	Ins:C	1	-	27830	25244	AGTCTTCATTTCATTCATTATTTTT|TTCTTCTCTGATTCTAACGCTCTGA	AGTCTTCATTTCATTCATTATTTTT|TTCTTCTCTGATTCTAACGCTCTGA
gi|48696991|ref|NC_005892.1|	10672	10671	Ins:T	1	-	121381	119738	CAAATGCAGAGCATCTCTTTTATTT|CCAATACTTCGTTTTCTTCTGTAAA	CAAATGCAGAGCATCTCTTTTATTT|CCAATACTTCGTTTTCTTCTGTAAA
gi|48696991|ref|NC_005892.1|	8765	8764	Ins:A	1	-	689291	688678	TATTCTTATTTCATTCAAATTAGGA|TTATATACTAGTTGTAAAACATATA	TATTCTTATTTCATTCAAATTAGGA|TTATATACTAGTTGTAAAACATATA
gi|48696991|ref|NC_005892.1|	6822	6821	Ins:A	1	-	295261	295878	GCCCGCTCACGCTAGCATATTTCAA|TCTCAGATGTGATCCAGAACCCTGA	GCCCGCTCACGCTAGCATATTTCAA|TCTCAGATGTGATCCAGAACCCTGA
gi|48696991|ref|NC_005892.1|	7140	7139	Ins:A	1	-	196245	198538	AAGACAGTATTTTTTAAATCCGCAA|TAATCAATTTACTAATTAAAGAAAG	AAGACAGTATTTTTTAAATCCGCAA|TAATCAATTTACTAATTAAAGAAAG
gi|48696991|ref|NC_005892.1|	1080	1079	Ins:C	1	-	229450	232107	AAGACTCGTAGTTTCTATAAATTTC|TGAGGGGGTTCTCTTTTATTCGGTG	AAGACTCGTAGTTTCTATAAATTTC|TGAGGGGGTTCTCTTTTATTCGGTG
gi|48696991|ref|NC_005892.1|	9493	9492	Ins:A	1	-	426861	424604	TTTAATTGATCATATCGTGTCTCGA|TTTCCTTATGATTTAAGAAATGTTC	TTTAATTGATCATATCGTGTCTCGA|TTTCCTTATGATTTAAGAAATGTTC
gi|48696991|ref|NC_005892.1|	14201	14200	Ins:A	1	-	46947	47190	GTAATTTAGCTCCATTCCATAATTT|TTCAAAAAATACATCATTTTTTTCT	GTAATTTAGCTCCATTCCATAATTT|TTCAAAAAATACATCATTTTTTTCT
gi|48696991|ref|NC_005892.1|	7521	7520	Ins:C	1	-	668041	667127	AAGCCTCAGCCCTTTCCATATACTT|TTTGAATTTTTCTATCTCCTGCTGA	AAGCCTCAGCCCTTTCCATATACTT|TTTGAATTTTTCTATCTCCTGCTGA
gi|48696991|ref|NC_005892.1|	6995	6994	Ins:A	1	-	621039	617586	ACTTGATGTTGATGAACCACCATTT|GCTACCAGCTGAATACTATTTATTT	ACTTGATGTTGATGAACCACCATTT|GCTACCAGCTGAATACTATTTATTT
gi|48696991|ref|NC_005892.1|	16760	16759	Ins:A	1	-	330305	331101	AGAAGAGAAGACGCTATATCTAACC|CCGGAAGCAGGTCAGCTATACCAAA	AGAAGAGAAGACGCTATATCTAACC|CCGGAAGCAGGTCAGCTATACCAAA
gi|48696991|ref|NC_005892.1|	12046	12045	Ins:C	1	-	43915	44308	GATAAACTATTTCTGCCAAATTTTT|TATATCTTCTTGTAAATTACTTAGC	GATAAACTATTTCTGCCAAATTTTT|TATATCTTCTTGTAAATTACTTAGC
gi|48696991|ref|NC_005892.1|	13859	13858	Ins:A	1	-	74007	74537	TTTGTCTCACACGCCAAAACTAAAA|TGTAGAAGAATTGAAGAGACCCGCT	TTTGTCTCACACGCCAAAACTAAAA|TGTAGAAGAATTGAAGAGACCCGCT
gi|48696991|ref|NC_005892.1|	17211	17210	Ins:A	1	-	60726	60880	AGGACTGCTTGGAGATGATGGAAAA|CTTGGAGAAGAAGGAATAGGATAGT	AGGACTGCTTGGAGATGATGGAAAA|CTTGGAGAAGAAGGAATAGGATAGT
gi|48696991|ref|NC_005892.1|	9799	9798	Ins:A	1	-	84915	84593	GATTTTCTGGATCGAAGTAACATAA|TTCTCCTAATCGTATCGTTTTATTA	GATTTTCTGGATCGAAGTAACATAA|TTCTCCTAATCGTATCGTTTTATTA
gi|48696991|ref|NC_005892.1|	10277	10276	Ins:C	1	-	140811	140764	GTTTGAGATACTTTTCTTACATTTT|TGAAGAGGAGATGCGTTTTCATTTC	GTTTGAGATACTTTTCTTACATTTT|TGAAGAGGAGATGCGTTTTCATTTC
gi|48696991|ref|NC_005892.1|	5361	5360	Ins:G	1	-	24050	25447	ATTTCTTTCTCCTATTTCAAAAAAA|ACGTTTAAATTATTAGAAGAAACTG	ATTTCTTTCTCCTATTTCAAAAAAA|ACGTTTAAATTATTAGAAGAAACTG
gi|48696991|ref|NC_005892.1|	2939	2938	Ins:A	1	-	205460	206579	CCCTGCATGGAATCCTTTTAATTCG|TTTACCAGATCTTGATTTATCGGAA	CCCTGCATGGAATCCTTTTAATTCG|TTTACCAGATCTTGATTTATCGGAA
gi|48696991|ref|NC_005892.1|	15010	15009	Ins:A	1	-	245319	245685	CTGATAAAATTATTGCGGGGTATTT|TAATAGGTATATTTGTCCCTGCAGT	CTGATAAAATTATTGCGGGGTATTT|TAATAGGTATATTTGTCCCTGCAGT
gi|48696991|ref|NC_005892.1|	9339	9338	Ins:T	1	-	125968	126437	GCTATCAAATAAATTTTGTACATTT|CTAACACACTATAATCATCATTTAA	GCTATCAAATAAATTTTGTACATTT|CTAACACACTATAATCATCATTTAA
gi|48696991|ref|NC_005892.1|	1216	1215	Ins:A	1	-	427559	424311	TCCTCCTGTCCTACCTCATACTGAA|TTTCTTCAATGTTCATTTACATCCC	TCCTCCTGTCCTACCTCATACTGAA|TTTCTTCAATGTTCATTTACATCCC
gi|48696991|ref|NC_005892.1|	13230	13229	Ins:T	1	-	106540	108067	GTGATCTCTATAGGCTTTTGCCCTT|CTGCAGTTAGCTCCGGAAGTTCTCC	GTGATCTCTATAGGCTTTTGCCCTT|CTGCAGTTAGCTCCGGAAGTTCTCC
gi|48696991|ref|NC_005892.1|	10495	10494	Ins:A	1	-	146507	146340	TATCTATCATCTCAATTTCATTATA|TTTTGCTCGAAAACTTACTACTCTT	TATCTATCATCTCAATTTCATTATA|TTTTGCTCGAAAACTTACTACTCTT
gi|48696991|ref|NC_005892.1|	9613	9612	Ins:A	1	-	80646	82716	CTTCTTGTAATATATTATTTGTAAA|TGCAATTTCTGAAAGTTCTTTTTGA	CTTCTTGTAATATATTATTTGTAAA|TGCAATTTCTGAAAGTTCTTTTTGA
gi|48696991|ref|NC_005892.1|	178	177	Ins:A	1	-	39805	39754	CTTTCCTCTAATTCTTCGTAAGAAA|TCTGCTAGGTCTAATTGTCTAGCTG	CTTTCCTCTAATTCTTCGTAAGAAA|TCTGCTAGGTCTAATTGTCTAGCTG
gi|48696991|ref|NC_005892.1|	1426	1425	Ins:G	1	-	350463	349919	TCTTTCTTCAACCATTTTTTCAAAG|CTCCGTAATGTTTAATCGCCTTCTG	TCTTTCTTCAACCATTTTTTCAAAG|CTCCGTAATGTTTAATCGCCTTCTG
gi|48696991|ref|NC_005892.1|	8412	8411	Ins:T	1	-	749273	733053	TTCAGCTACGCAATCTTCGCACGTT|ACTCTACTGCAAATCTCATCTACTT	TTCAGCTACGCAATCTTCGCACGTT|ACTCTACTGCAAATCTCATCTACTT
gi|48696991|ref|NC_005892.1|	687	686	Ins:A	1	-	208603	207128	ACCCACACTGGTACACCAAATACCT|TTTTGTTTAGGTCAGCCTCAAGACT	ACCCACACTGGTACACCAAATACCT|TTTTGTTTAGGTCAGCCTCAAGACT
gi|48696991|ref|NC_005892.1|	7423	7422	Ins:A	1	-	138373	137803	AAGATAAATTGAAACTATTTTCCAA|TACTAGACGGCTGGTTTCGGCTGGC	AAGATAAATTGAAACTATTTTCCAA|TACTAGACGGCTGGTTTCGGCTGGC
gi|48696991|ref|NC_005892.1|	11073	11072	Ins:A	1	-	496389	495268	ACTAACTTCTCTCCTTCTATATCAA|TTCTCATCTTCGATTAGCCTCTTTA	ACTAACTTCTCTCCTTCTATATCAA|TTCTCATCTTCGATTAGCCTCTTTA
gi|48696991|ref|NC_005892.1|	1434	1433	Ins:C	1	-	373452	372927	CAGGATGTTCTTTCTTCAACCATTT|TTTCAAAGCTCCGTAATGTTTAATC	CAGGATGTTCTTTCTTCAACCATTT|TTTCAAAGCTCCGTAATGTTTAATC
gi|48696991|ref|NC_005892.1|	6728	6727	Ins:A	1	-	300526	289227	GCTTTGAGTTACGAAATTAGTATTT|TCCACTAACTCATTTATTTCTTCTA	GCTTTGAGTTACGAAATTAGTATTT|TCCACTAACTCATTTATTTCTTCTA
gi|48696991|ref|NC_005892.1|	4199	4198	Ins:G	1	-	85421	85721	ATATAAAAGAGAAATACCAAAAAAG|AAGATATTACTTCGAGCCAAGAAAA	ATATAAAAGAGAAATACCAAAAAAG|AAGATATTACTTCGAGCCAAGAAAA
gi|48696991|ref|NC_005892.1|	9120	9119	Ins:A	1	-	25842	25363	TAAGTTGTTAAATATTCTTTTAATT|TTTTGTCTTTTATCTTATCGATCAA	TAAGTTGTTAAATATTCTTTTAATT|TTTTGTCTTTTATCTTATCGATCAA
gi|48696991|ref|NC_005892.1|	15150	15149	Ins:C	1	-	223489	223699	AGACTGAATAAAGAGTCTTTGAGCC|TTCATAGCTCAAGTTAAACGTCTGC	AGACTGAATAAAGAGTCTTTGAGCC|TTCATAGCTCAAGTTAAACGTCTGC
gi|48696991|ref|NC_005892.1|	1475	1474	Ins:A	1	-	402230	386395	AAGTTTTGTAAACGCTATTTCGCCG|TTTCCTTTCAACAATTCAGGATGTT	AAGTTTTGTAAACGCTATTTCGCCG|TTTCCTTTCAACAATTCAGGATGTT
gi|48696991|ref|NC_005892.1|	8688	8687	Ins:A	1	-	592509	589496	TGTTTTGAAACACTAACCCTCTTTC|CTCATAATTAGTACTAACATGAATT	TGTTTTGAAACACTAACCCTCTTTC|CTCATAATTAGTACTAACATGAATT
gi|48696991|ref|NC_005892.1|	15240	15239	Ins:G	1	-	175966	169530	CAGATGCAGGTACAGATGTTCCGGG|CGCGGGGTATGCTGGATTCTGTCCC	CAGATGCAGGTACAGATGTTCCGGG|CGCGGGGTATGCTGGATTCTGTCCC
gi|48696991|ref|NC_005892.1|	10482	10481	Ins:A	1	-	148684	148732	AATTTCATTATATTTTGCTCGAAAA|CTTACTACTCTTCCACTTCCTAAAT	AATTTCATTATATTTTGCTCGAAAA|CTTACTACTCTTCCACTTCCTAAAT
gi|48696991|ref|NC_005892.1|	12694	12693	Ins:C	1	-	51016	50848	AATCTGTGATTCTCGTAACTGTCCC|TACGAAATCTATATTTCCTGTAAAT	AATCTGTGATTCTCGTAACTGTCCC|TACGAAATCTATATTTCCTGTAAAT
gi|48696991|ref|NC_005892.1|	7572	7571	Ins:T	1	-	552820	554715	AATGACGTGCTTTTACGTGACTTTT|CAATTTATTGTGTTACATCCTAGAA	AATGACGTGCTTTTACGTGACTTTT|CAATTTATTGTGTTACATCCTAGAA
gi|48696991|ref|NC_005892.1|	1008	1007	Ins:T	1	-	738924	737691	GTACGAAAAGTACTCAAAAGGATTT|AACGGATTCCCTCCATATTCTCCTA	GTACGAAAAGTACTCAAAAGGATTT|AACGGATTCCCTCCATATTCTCCTA
gi|48696991|ref|NC_005892.1|	8498	8497	Ins:T	1	-	749020	746382	AACTTCAGCTTCACTCATTCTTATT|CCACCTCCTCCATTAAGTCCTGTTC	AACTTCAGCTTCACTCATTCTTATT|CCACCTCCTCCATTAAGTCCTGTTC
gi|48696991|ref|NC_005892.1|	13719	13718	Ins:T	1	-	86666	85991	AACTTTTCCTTCTTTTAATTGTTTT|AAGTATTCTTTTGCTTTCTGGTCTA	AACTTTTCCTTCTTTTAATTGTTTT|AAGTATTCTTTTGCTTTCTGGTCTA
gi|48696991|ref|NC_005892.1|	15648	15647	Ins:A	1	-	155440	159200	CAGTTGGTACACCTCTAACAATTTT|TAGCTCATATTCGGTTGGATCTGTG	CAGTTGGTACACCTCTAACAATTTT|TAGCTCATATTCGGTTGGATCTGTG
gi|48696991|ref|NC_005892.1|	3717	3716	Ins:A	1	-	59565	59438	TAAATAGAAAATAGAAGTATAAAAA|TTTTTGAAGAGAAAAACTCTAACTT	TAAATAGAAAATAGAAGTATAAAAA|TTTTTGAAGAGAAAAACTCTAACTT
gi|48696991|ref|NC_005892.1|	2840	2839	Ins:T	1	-	1741697	1743811	CAATACTGTTTTAATGTACAATATT|AACGCGTCAAAGTCTTCTTTACTCC	CAATACTGTTTTAATGTACAATATT|AACGCGTCAAAGTCTTCTTTACTCC
gi|48696991|ref|NC_005892.1|	4450	4449	Ins:A	1	-	49012	48886	CTAATAGTTCTTCTTCTATCTTAAA|TGTAATTATTCTCATTGTCATTTAT	CTAATAGTTCTTCTTCTATCTTAAA|TGTAATTATTCTCATTGTCATTTAT
gi|48696991|ref|NC_005892.1|	3402	3401	Ins:T	1	-	57894	57953	TTCCTCTCCCTCTTTCATCTACTTT|CCCTAAGAATTTGCTGAACTGTTTT	TTCCTCTCCCTCTTTCATCTACTTT|CCCTAAGAATTTGCTGAACTGTTTT
gi|48696991|ref|NC_005892.1|	8640	8639	Ins:C	1	-	543669	541373	TTATTGCGTTAACTTTCCCCTCACC|TATAGTCATCCCTAGCTTTGCCATT	TTATTGCGTTAACTTTCCCCTCACC|TATAGTCATCCCTAGCTTTGCCATT
gi|48696991|ref|NC_005892.1|	7524	7523	Ins:TA	1	-	674672	675126	AAAAAGCCTCAGCCCTTTCCATATA|CTTTTTGAATTTTTCTATCTCCTGC	AAAAAGCCTCAGCCCTTTCCATATA|CTTTTTGAATTTTTCTATCTCCTGC
gi|48696991|ref|NC_005892.1|	6843	6842	Ins:C	1	-	211799	213572	ACTGAGTTACGGCAGTGGTTAGCCC|GCTCACGCTAGCATATTTCAATCTC	ACTGAGTTACGGCAGTGGTTAGCCC|GCTCACGCTAGCATATTTCAATCTC
gi|48696991|ref|NC_005892.1|	14947	14946	Ins:T	1	-	130187	129566	TGTTGTAATGTCTCTGTATAGATTT|CTCCCATTTTTTCACCACCTTTTCA	TGTTGTAATGTCTCTGTATAGATTT|CTCCCATTTTTTCACCACCTTTTCA
gi|48696991|ref|NC_005892.1|	8817	8816	Ins:A	1	-	436311	456156	GTTCACCTAAATATTGATATTGTAA|TACTATCATATCTTGCTGAGCTAGT	GTTCACCTAAATATTGATATTGTAA|TACTATCATATCTTGCTGAGCTAGT
gi|48696991|ref|NC_005892.1|	14935	14934	Ins:A	1	-	92349	91866	TCTGTATAGATTTCTCCCATTTTTT|CACCACCTTTTCATAGTTTTACGAA	TCTGTATAGATTTCTCCCATTTTTT|CACCACCTTTTCATAGTTTTACGAA
gi|48696991|ref|NC_005892.1|	5227	5226	Ins:G	1	-	46864	46786	ATAACTCGAACTTAGAGTAAAAAAA|TTATCATGAGTATTACTTTATTCTA	ATAACTCGAACTTAGAGTAAAAAAA|TTATCATGAGTATTACTTTATTCTA
gi|48696991|ref|NC_005892.1|	10069	10068	Ins:A	1	-	52878	52812	TCTCGTCTTCGTTTGGGTTTACTAT|TTTTACGTATTCCATAAAGAATTTT	TCTCGTCTTCGTTTGGGTTTACTAT|TTTTACGTATTCCATAAAGAATTTT
gi|48696991|ref|NC_005892.1|	13794	13793	Ins:T	1	-	82406	76460	TTTGAATTTATTAGTAGCTTTCGTT|ATCCCGTCTAAGAAAATTTTCGTTA	TTTGAATTTATTAGTAGCTTTCGTT|ATCCCGTCTAAGAAAATTTTCGTTA
gi|48696991|ref|NC_005892.1|	4820	4819	Ins:A	1	-	83638	83676	TCTACTTTTTGAAAATCTATCTCTA|TCGGTACTACATCCTCATCTAAAAA	TCTACTTTTTGAAAATCTATCTCTA|TCGGTACTACATCCTCATCTAAAAA
gi|48696991|ref|NC_005892.1|	15435	15434	Ins:A	1	-	98344	98741	CTGCGCCTAACCCTCCCTCACTTAA|TATTTCCTGTGCTGTTACTCTTTCA	CTGCGCCTAACCCTCCCTCACTTAA|TATTTCCTGTGCTGTTACTCTTTCA
gi|48696991|ref|NC_005892.1|	708	707	Ins:C	1	-	200795	201970	ACTAGCGCTATAACTATCCAAACCC|ACACTGGTACACCAAATACCTTTTT	ACTAGCGCTATAACTATCCAAACCC|ACACTGGTACACCAAATACCTTTTT
gi|48696991|ref|NC_005892.1|	5565	5564	Ins:A	1	-	86655	86838	GCTACTTACTCCTGAAACGTTAGAA|GGGTCATATTCGACAATAATCTCAG	GCTACTTACTCCTGAAACGTTAGAA|GGGTCATATTCGACAATAATCTCAG
gi|48696991|ref|NC_005892.1|	14735	14734	Ins:T	1	-	1278	1347	TTTTCTAAAATTTCTATGTTTTTTT|ACATTTGAGGACAAAAAACGTGGAT	TTTTCTAAAATTTCTATGTTTTTTT|ACATTTGAGGACAAAAAACGTGGAT
gi|48696991|ref|NC_005892.1|	2905	2904	Ins:A	1	-	425854	435189	TCTTGATTTATCGGAAAATCTTTAA|TGTGAGTAGCGAAATGACGATATGT	TCTTGATTTATCGGAAAATCTTTAA|TGTGAGTAGCGAAATGACGATATGT
gi|48696991|ref|NC_005892.1|	8490	8489	Ins:C	1	-	744700	730569	CTTCACTCATTCTTATTCCACCTCC|TCCATTAAGTCCTGTTCTTCTTCAC	CTTCACTCATTCTTATTCCACCTCC|TCCATTAAGTCCTGTTCTTCTTCAC
gi|48696991|ref|NC_005892.1|	2985	2984	Ins:A	1	-	166463	166346	GATATAAATAATGCAGATTTGTCTT|TTTTCTGCCGGGATGCTTCTTCCCT	GATATAAATAATGCAGATTTGTCTT|TTTTCTGCCGGGATGCTTCTTCCCT
gi|48696991|ref|NC_005892.1|	9959	9958	Ins:C	1	-	34438	34411	TGTGCAGTCTTCATTTCATTCATTA|TTTTTTTCTTCTCTGATTCTAACGC	TGTGCAGTCTTCATTTCATTCATTA|TTTTTTTCTTCTCTGATTCTAACGC
gi|48696991|ref|NC_005892.1|	10988	10987	Ins:T	1	-	374448	375700	CCATACTTTTCTTTCGCCTTCTCTT|GTGCTTTAACTAATAGTTGAAATGT	CCATACTTTTCTTTCGCCTTCTCTT|GTGCTTTAACTAATAGTTGAAATGT
gi|48696991|ref|NC_005892.1|	14054	14053	Ins:A	1	-	301706	301173	TATGGTCATCTATTATGTAAGAGAT|TTTGTGAGCCTTAAGGACTGGAATA	TATGGTCATCTATTATGTAAGAGAT|TTTGTGAGCCTTAAGGACTGGAATA
gi|48696991|ref|NC_005892.1|	11907	11906	Ins:T	1	-	180613	180646	TTTCTTCTCTTATCACTCTAAGTTT|CATTTCGATTTCATCCTCATAAACG	TTTCTTCTCTTATCACTCTAAGTTT|CATTTCGATTTCATCCTCATAAACG
gi|48696991|ref|NC_005892.1|	2921	2920	Ins:T	1	-	338705	345944	TAATTCGTTTACCAGATCTTGATTT|ATCGGAAAATCTTTAATGTGAGTAG	TAATTCGTTTACCAGATCTTGATTT|ATCGGAAAATCTTTAATGTGAGTAG
gi|48696991|ref|NC_005892.1|	1467	1466	Ins:T	1	-	374827	379566	TAAACGCTATTTCGCCGTTTCCTTT|CAACAATTCAGGATGTTCTTTCTTC	TAAACGCTATTTCGCCGTTTCCTTT|CAACAATTCAGGATGTTCTTTCTTC
gi|48696991|ref|NC_005892.1|	4564	4563	Ins:C	1	-	89689	89443	TAGCTACCGGAACAGTCTCTTTTTC|TAATTCTTCTTTTACTAACATCTCG	TAGCTACCGGAACAGTCTCTTTTTC|TAATTCTTCTTTTACTAACATCTCG
gi|48696991|ref|NC_005892.1|	9451	9450	Ins:T	1	-	418657	418309	AAATGTTCAAAGAATTGTATAAAAT|CATTTGTCTTAAATCCACAATTGCA	AAATGTTCAAAGAATTGTATAAAAT|CATTTGTCTTAAATCCACAATTGCA
gi|48696991|ref|NC_005892.1|	14938	14937	Ins:A	1	-	96739	96221	GTCTCTGTATAGATTTCTCCCATTT|TTTCACCACCTTTTCATAGTTTTAC	GTCTCTGTATAGATTTCTCCCATTT|TTTCACCACCTTTTCATAGTTTTAC
gi|48696991|ref|NC_005892.1|	4721	4720	Ins:C	1	-	32598	33155	TCCCTCTGAACTGCTACATGATTTC|TACGTGACAGAATCACGTATTCTAT	TCCCTCTGAACTGCTACATGATTTC|TACGTGACAGAATCACGTATTCTAT
gi|48696991|ref|NC_005892.1|	7166	7165	Ins:A	1	-	112583	114222	TTAGGCAAAAATCGAGAAAACAAAA|GAAGACAGTATTTTTTAAATCCGCA	TTAGGCAAAAATCGAGAAAACAAAA|GAAGACAGTATTTTTTAAATCCGCA
gi|48696991|ref|NC_005892.1|	2442	2441	Ins:A	1	-	292976	291710	CTATCTGCTTTTCTAATTCTTCAAA|TCTTCTTTCAATTGAATCACGTGAA	CTATCTGCTTTTCTAATTCTTCAAA|TCTTCTTTCAATTGAATCACGTGAA
gi|48696991|ref|NC_005892.1|	4618	4617	Ins:T	1	-	55083	56189	GTATAAAAAAAAGCGTTCTCATTTT|AGCTCACAATCTCATTATCTTTTCT	GTATAAAAAAAAGCGTTCTCATTTT|AGCTCACAATCTCATTATCTTTTCT
gi|48696991|ref|NC_005892.1|	16788	16787	Ins:GG	1	-	460770	458576	GGCTTCAGCTCCTACGTCTGCGGGG|CGTAGAAGAGAAGACGCTATATCTA	GGCTTCAGCTCCTACGTCTGCGGGG|CGTAGAAGAGAAGACGCTATATCTA
gi|48696991|ref|NC_005892.1|	925	924	Ins:C	1	-	593125	590770	CACCTAGCAATCCAGCGCCTAACCC|TGCAGCTCCTCCTATTGCTAGAATT	CACCTAGCAATCCAGCGCCTAACCC|TGCAGCTCCTCCTATTGCTAGAATT
gi|48696991|ref|NC_005892.1|	11431	11430	Ins:T	1	-	52933	52564	AAGAAGCGAGATATTGAAGAGATTT|GATATAGACATTTCTGATGGTGTAT	AAGAAGCGAGATATTGAAGAGATTT|GATATAGACATTTCTGATGGTGTAT
gi|48696991|ref|NC_005892.1|	1459	1458	Ins:T	1	-	391011	396872	ATTTCGCCGTTTCCTTTCAACAATT|CAGGATGTTCTTTCTTCAACCATTT	ATTTCGCCGTTTCCTTTCAACAATT|CAGGATGTTCTTTCTTCAACCATTT
gi|48696991|ref|NC_005892.1|	8311	8310	Ins:C	1	-	133432	132748	CACCTCATAAAATGAGATTTTACCC|TGTCTATACATATCCTTAATCTCTT	CACCTCATAAAATGAGATTTTACCC|TGTCTATACATATCCTTAATCTCTT
gi|48696991|ref|NC_005892.1|	13328	13327	Ins:T	1	-	59997	59923	TTATGTCGTTTAGTTCCACGTCTTT|CTTGTATCTAGCCGACAGAATTCTG	TTATGTCGTTTAGTTCCACGTCTTT|CTTGTATCTAGCCGACAGAATTCTG
gi|48696991|ref|NC_005892.1|	15513	15512	Ins:A	1	-	90820	91066	GCGCTGAGCTAGCCGGTACGTTAAA|TGTAGGAATCTCGATAACCTTCGGT	GCGCTGAGCTAGCCGGTACGTTAAA|TGTAGGAATCTCGATAACCTTCGGT
gi|48696991|ref|NC_005892.1|	9406	9405	Ins:C	1	-	144614	143455	TTGCACTTATATATATTGTATATTT|TTTCAATTTTAACCATTTTCTTCTC	TTGCACTTATATATATTGTATATTT|TTTCAATTTTAACCATTTTCTTCTC
gi|48696991|ref|NC_005892.1|	4945	4944	Ins:A	1	-	311747	310790	CACATCCGTTTACTTCCCCATCAAA|TATTTCCTTCTCCCAATCCTTCCTA	CACATCCGTTTACTTCCCCATCAAA|TATTTCCTTCTCCCAATCCTTCCTA
gi|48696991|ref|NC_005892.1|	7569	7568	Ins:A	1	-	554582	552921	GACGTGCTTTTACGTGACTTTTCAA|TTTATTGTGTTACATCCTAGAAAAA	GACGTGCTTTTACGTGACTTTTCAA|TTTATTGTGTTACATCCTAGAAAAA
gi|48696991|ref|NC_005892.1|	608	607	Ins:G	1	-	191345	189636	GTGAGCTAGGGCTGCTTGGGCTTGG|TACTACGCCTGCCATAGCCATTGGG	GTGAGCTAGGGCTGCTTGGGCTTGG|TACTACGCCTGCCATAGCCATTGGG
gi|48696991|ref|NC_005892.1|	4742	4741	Ins:C	1	-	37199	36606	AAGAACATGTCTAACGCTATTTCCC|TCTGAACTGCTACATGATTTCTACG	AAGAACATGTCTAACGCTATTTCCC|TCTGAACTGCTACATGATTTCTACG
gi|48696991|ref|NC_005892.1|	6086	6085	Ins:T	1	-	19421	19510	CACGACTGGAGCTGAGACTATTTTT|GTGTTCCCATACAATAAATACGATA	CACGACTGGAGCTGAGACTATTTTT|GTGTTCCCATACAATAAATACGATA
gi|48696991|ref|NC_005892.1|	4830	4829	Ins:A	1	-	111472	111100	AAATTTAGCCTCTACTTTTTGAAAA|TCTATCTCTATCGGTACTACATCCT	AAATTTAGCCTCTACTTTTTGAAAA|TCTATCTCTATCGGTACTACATCCT
gi|48696991|ref|NC_005892.1|	975	974	Ins:A	1	-	675698	678020	CCCTCCATATTCTCCTATCTCGAAA|CCGTGTATTCCGGCGCCAATTCCTG	CCCTCCATATTCTCCTATCTCGAAA|CCGTGTATTCCGGCGCCAATTCCTG
gi|48696991|ref|NC_005892.1|	16668	16667	Ins:C	1	-	26502	26619	CGCTGCCAAGTGTCCAAAAGTCCCC|GTCACGGGTATGATGTTCGCAGCTA	CGCTGCCAAGTGTCCAAAAGTCCCC|GTCACGGGTATGATGTTCGCAGCTA
gi|48696991|ref|NC_005892.1|	2670	2669	Ins:A	1	-	402344	403753	TGACCGTTTTAACCCATCTTCTGAA|CTGCCTCTTTATTCCATTAAATTCG	TGACCGTTTTAACCCATCTTCTGAA|CTGCCTCTTTATTCCATTAAATTCG
gi|48696991|ref|NC_005892.1|	13542	13541	Ins:CT	1	-	88464	88575	CCTTCTCCCTTCCATTGTTTTTTCT|GATCTTTCTTTTCTTCTTCCTCTTC	CCTTCTCCCTTCCATTGTTTTTTCT|GATCTTTCTTTTCTTCTTCCTCTTC
gi|48696991|ref|NC_005892.1|	5080	5079	Ins:A	1	-	154781	157007	TCCGCGGCTTGTGCGTTGAGAAAAA|GTAGACATCTTCGCCTATCCAATGC	TCCGCGGCTTGTGCGTTGAGAAAAA|GTAGACATCTTCGCCTATCCAATGC
gi|48696991|ref|NC_005892.1|	8779	8778	Ins:T	1	-	656767	661532	TGCTGAGCTAGTTCTATTCTTATTT|CATTCAAATTAGGATTATATACTAG	TGCTGAGCTAGTTCTATTCTTATTT|CATTCAAATTAGGATTATATACTAG
gi|48696991|ref|NC_005892.1|	10902	10901	Ins:C	1	-	35637	28175	ACCTTTTGCCATTACTTCCCACCCC|ATGCCAATATTCCTTCTTTCTTTTT	ACCTTTTGCCATTACTTCCCACCCC|ATGCCAATATTCCTTCTTTCTTTTT
gi|48696991|ref|NC_005892.1|	3438	3437	Ins:A	1	-	65925	66328	AAGCGGCAGATCTACGAATATCATG|GGGGGTTAATGTTCCTCTCCCTCTT	AAGCGGCAGATCTACGAATATCATG|GGGGGTTAATGTTCCTCTCCCTCTT
gi|48696991|ref|NC_005892.1|	10046	10045	Ins:A	1	-	56180	55421	ATTTTTACGTATTCCATAAAGAATT|TTTTCATTTCGTCTATTTTTTGAGT	ATTTTTACGTATTCCATAAAGAATT|TTTTCATTTCGTCTATTTTTTGAGT
gi|48696991|ref|NC_005892.1|	2616	2615	Ins:A	1	-	299295	299448	TCCTTTCGATTAACTTCTCAACTTT|TTCCGTATCAAACTTCTCTTTACCC	TCCTTTCGATTAACTTCTCAACTTT|TTCCGTATCAAACTTCTCTTTACCC
gi|48696991|ref|NC_005892.1|	10402	10401	Ins:A	1	-	130625	130691	CCTCTCTTATCACTTCAGATTTATT|TTTTCCTTGCTTCTTAGCTATCTCC	CCTCTCTTATCACTTCAGATTTATT|TTTTCCTTGCTTCTTAGCTATCTCC
gi|48696991|ref|NC_005892.1|	8706	8705	Ins:G	1	-	576048	580082	CAATTATTATCCCTCCGATGTTTTG|AAACACTAACCCTCTTTCCTCATAA	CAATTATTATCCCTCCGATGTTTTG|AAACACTAACCCTCTTTCCTCATAA
gi|48696991|ref|NC_005892.1|	13774	13773	Ins:T	1	-	76580	76691	TCGTTATCCCGTCTAAGAAAATTTT|CGTTACTTGACACTCTTCATAACGT	TCGTTATCCCGTCTAAGAAAATTTT|CGTTACTTGACACTCTTCATAACGT
gi|48696991|ref|NC_005892.1|	2586	2585	Ins:T	1	-	245367	218877	TATCAAACTTCTCTTTACCCTGTTT|CACGTTTGACATATATTCATATAAC	TATCAAACTTCTCTTTACCCTGTTT|CACGTTTGACATATATTCATATAAC
gi|48696991|ref|NC_005892.1|	3303	3302	Ins:A	1	-	73320	73675	TGTATATATCGCTATCCTTCCTTAA|TCGTAATAGATTGTCCAATAAGTCG	TGTATATATCGCTATCCTTCCTTAA|TCGTAATAGATTGTCCAATAAGTCG
gi|48696991|ref|NC_005892.1|	7528	7527	Ins:A	1	-	680053	678947	CTAGAAAAAGCCTCAGCCCTTTCCA|TATACTTTTTGAATTTTTCTATCTC	CTAGAAAAAGCCTCAGCCCTTTCCA|TATACTTTTTGAATTTTTCTATCTC
gi|48696991|ref|NC_005892.1|	1437	1436	Ins:C	1	-	384509	383534	ATTCAGGATGTTCTTTCTTCAACCA|TTTTTTCAAAGCTCCGTAATGTTTA	ATTCAGGATGTTCTTTCTTCAACCA|TTTTTTCAAAGCTCCGTAATGTTTA
gi|48696991|ref|NC_005892.1|	4977	4976	Ins:T	1	-	321177	322740	AAATTCTCTTTTAATAAATGTGAAA|CCTAGACCACATCCGTTTACTTCCC	AAATTCTCTTTTAATAAATGTGAAA|CCTAGACCACATCCGTTTACTTCCC
gi|48696991|ref|NC_005892.1|	8758	8757	Ins:T	1	-	707421	712427	ATTTCATTCAAATTAGGATTATATA|CTAGTTGTAAAACATATAATACTCC	ATTTCATTCAAATTAGGATTATATA|CTAGTTGTAAAACATATAATACTCC
gi|48696991|ref|NC_005892.1|	7575	7574	Ins:A	1	-	551066	549265	GTAAATGACGTGCTTTTACGTGACT|TTTCAATTTATTGTGTTACATCCTA	GTAAATGACGTGCTTTTACGTGACT|TTTCAATTTATTGTGTTACATCCTA
gi|48696991|ref|NC_005892.1|	11274	11273	Ins:AAAA	1	-	50489	49529	GAGTTACATGAATTTTTCAAAAAAA|TAGTATGCTAACGAAGTTTGCAAAA	GAGTTACATGAATTTTTCAAAAAAA|TAGTATGCTAACGAAGTTTGCAAAA
gi|48696991|ref|NC_005892.1|	6512	6511	Ins:T	1	-	51030	51262	TGATATAGTCCCGAATTGAAAATTT|GTAAAAGTAGTTGAAGTAGTATTAT	TGATATAGTCCCGAATTGAAAATTT|GTAAAAGTAGTTGAAGTAGTATTAT
gi|48696991|ref|NC_005892.1|	16442	16441	Ins:T	1	-	33489	33457	CCAGCGAATAAATTAGTGAATCCTT|CTCTAGTTAAGTGATATGCTTGTGC	CCAGCGAATAAATTAGTGAATCCTT|CTCTAGTTAAGTGATATGCTTGTGC
gi|48696991|ref|NC_005892.1|	809	808	Ins:T	1	-	79687	79586	TCATCAGCAATGTCTCCTAATGCAT|CTCCTAATGCCATCTATCTCACCCG	TCATCAGCAATGTCTCCTAATGCAT|CTCCTAATGCCATCTATCTCACCCG
gi|48696991|ref|NC_005892.1|	1296	1295	Ins:A	1	-	625446	623247	TCCATATCCACACTGAAATCCCGAA|TAACTTGGGATTCTGCTGAACTACT	TCCATATCCACACTGAAATCCCGAA|TAACTTGGGATTCTGCTGAACTACT
gi|48696991|ref|NC_005892.1|	13205	13204	Ins:C	1	-	173669	174227	CTGCAGTTAGCTCCGGAAGTTCTCC|TCCTACTTGTGCTTCTTCTCCTTCT	CTGCAGTTAGCTCCGGAAGTTCTCC|TCCTACTTGTGCTTCTTCTCCTTCT
gi|48696991|ref|NC_005892.1|	10737	10736	Ins:T	1	-	137689	137924	TTCTTATTCCAAATAAGTTCTATTT|CGTTCGCCTTCTCAACCTCATCTAA	TTCTTATTCCAAATAAGTTCTATTT|CGTTCGCCTTCTCAACCTCATCTAA
gi|48696991|ref|NC_005892.1|	15466	15465	Ins:T	1	-	112148	114254	GGTAAGACCGTAGCGAGAGGCATTT|CACCGTCTGCGCCTAACCCTCCCTC	GGTAAGACCGTAGCGAGAGGCATTT|CACCGTCTGCGCCTAACCCTCCCTC
gi|48696991|ref|NC_005892.1|	16668	16667	Ins:T	1	-	26502	26619	CGCTGCCAAGTGTCCAAAAGTCCCC|GTCACGGGTATGATGTTCGCAGCTA	CGCTGCCAAGTGTCCAAAAGTCCCC|GTCACGGGTATGATGTTCGCAGCTA
gi|48696991|ref|NC_005892.1|	12499	12498	Ins:A	1	-	7869	7857	TCTCTTTCTCTGCTTTATCACTTTT|TTCTTCTTTTGTTCTTTCTTCTCTT	TCTCTTTCTCTGCTTTATCACTTTT|TTCTTCTTTTGTTCTTTCTTCTCTT
gi|48696991|ref|NC_005892.1|	3713	3712	Ins:A	1	-	59547	60473	TAGAAAATAGAAGTATAAAAATTTT|TGAAGAGAAAAACTCTAACTTAGAG	TAGAAAATAGAAGTATAAAAATTTT|TGAAGAGAAAAACTCTAACTTAGAG
gi|48696991|ref|NC_005892.1|	14185	14184	Ins:A	1	-	59807	59855	CCATAATTTTTCAAAAAATACATCA|TTTTTTTCTCTATCATACACGACAA	CCATAATTTTTCAAAAAATACATCA|TTTTTTTCTCTATCATACACGACAA
gi|48696991|ref|NC_005892.1|	6884	6883	Ins:T	1	-	58564	60209	ATATGTTGTGCTTCTATTTAGATTT|GTAGCTTGAAGCTGACACTGAGTTA	ATATGTTGTGCTTCTATTTAGATTT|GTAGCTTGAAGCTGACACTGAGTTA
gi|48696991|ref|NC_005892.1|	3399	3398	Ins:C	1	-	57590	57599	CTCTCCCTCTTTCATCTACTTTCCC|TAAGAATTTGCTGAACTGTTTTAAC	CTCTCCCTCTTTCATCTACTTTCCC|TAAGAATTTGCTGAACTGTTTTAAC
gi|48696991|ref|NC_005892.1|	10298	10297	Ins:T	1	-	149277	149990	TCTAATTCTATTTCAAACTCTGTTT|GAGATACTTTTCTTACATTTTTGAA	TCTAATTCTATTTCAAACTCTGTTT|GAGATACTTTTCTTACATTTTTGAA
gi|48696991|ref|NC_005892.1|	8687	8686	Ins:C	1	-	589496	594529	GTTTTGAAACACTAACCCTCTTTCC|TCATAATTAGTACTAACATGAATTA	GTTTTGAAACACTAACCCTCTTTCC|TCATAATTAGTACTAACATGAATTA
gi|48696991|ref|NC_005892.1|	1332	1331	Ins:A	1	-	640525	639526	TCAAAACTAACAGAATTAGCACTAA|TATAATGATAATCCATATCCACACT	TCAAAACTAACAGAATTAGCACTAA|TATAATGATAATCCATATCCACACT
gi|48696991|ref|NC_005892.1|	1257	1256	Ins:G	1	-	574140	564761	GCTGAACTACTACTGTTTTAGTTTG|AGCGGGAGGTATCTGATCCTCCTGT	GCTGAACTACTACTGTTTTAGTTTG|AGCGGGAGGTATCTGATCCTCCTGT
gi|48696991|ref|NC_005892.1|	2850	2849	Ins:T	1	-	1699197	1708596	CATCATAGCCCAATACTGTTTTAAT|GTACAATATTAACGCGTCAAAGTCT	CATCATAGCCCAATACTGTTTTAAT|GTACAATATTAACGCGTCAAAGTCT
gi|48696991|ref|NC_005892.1|	11850	11849	Ins:A	1	-	141367	140018	CATCATCGTATTGTTTTAAAGCTTC|TATAACTTCCGTTACCTCATTCAAA	CATCATCGTATTGTTTTAAAGCTTC|TATAACTTCCGTTACCTCATTCAAA
gi|48696991|ref|NC_005892.1|	1605	1604	Ins:T	1	-	245769	246051	TGCACTATACCACCGCTTAACTTTT|CTTCTTCCTCCTTCTCATTGCCATT	TGCACTATACCACCGCTTAACTTTT|CTTCTTCCTCCTTCTCATTGCCATT
gi|48696991|ref|NC_005892.1|	3433	3432	Ins:GG	1	-	66466	65438	GCAGATCTACGAATATCATGGGGGG|TTAATGTTCCTCTCCCTCTTTCATC	GCAGATCTACGAATATCATGGGGGG|TTAATGTTCCTCTCCCTCTTTCATC
gi|48696991|ref|NC_005892.1|	4916	4915	Ins:A	1	-	253183	259539	TCCTTCTCCCAATCCTTCCTATAAA|CAGAGTAGCCTCTAAGCGTCTTTAA	TCCTTCTCCCAATCCTTCCTATAAA|CAGAGTAGCCTCTAAGCGTCTTTAA
gi|48696991|ref|NC_005892.1|	7607	7606	Ins:T	1	-	481594	484419	AAGACCCTTGGCAAAAAATCGATTT|GTAACACGTAAATGACGTGCTTTTA	AAGACCCTTGGCAAAAAATCGATTT|GTAACACGTAAATGACGTGCTTTTA
gi|48696991|ref|NC_005892.1|	9279	9278	Ins:A	1	-	113327	113274	ATTGAGTATATCAATCCATTTTGAA|TGATTGCCCCTAACCATATATCTTC	ATTGAGTATATCAATCCATTTTGAA|TGATTGCCCCTAACCATATATCTTC
gi|48696991|ref|NC_005892.1|	1834	1833	Ins:C	1	-	25008	25117	TGAGGAAGTCAAAGACTAAATCCCC|GACAGCAAATGGGAAAAAAAGAAAG	TGAGGAAGTCAAAGACTAAATCCCC|GACAGCAAATGGGAAAAAAAGAAAG
gi|48696991|ref|NC_005892.1|	3106	3105	Ins:T	1	-	34860	35666	TTCCCTTCCCTGCTCATTGTCGTTA|AATGCAGCTGTAGAGTTAATTCGAA	TTCCCTTCCCTGCTCATTGTCGTTA|AATGCAGCTGTAGAGTTAATTCGAA
gi|48696991|ref|NC_005892.1|	9367	9366	Ins:T	1	-	87060	90659	ATTTTCTTCTCTCCCCCTTCAAATT|GGAGCTATCAAATAAATTTTGTACA	ATTTTCTTCTCTCCCCCTTCAAATT|GGAGCTATCAAATAAATTTTGTACA
gi|48696991|ref|NC_005892.1|	10401	10400	Ins:A	1	-	130691	130861	CTCTCTTATCACTTCAGATTTATTT|TTTCCTTGCTTCTTAGCTATCTCCT	CTCTCTTATCACTTCAGATTTATTT|TTTCCTTGCTTCTTAGCTATCTCCT
gi|48696991|ref|NC_005892.1|	10025	10024	Ins:C	1	-	49533	49649	AATTTTTTCATTTCGTCTATTTTTT|GAGTAAAGAGCTGAGCTTTTTCATT	AATTTTTTCATTTCGTCTATTTTTT|GAGTAAAGAGCTGAGCTTTTTCATT
gi|48696991|ref|NC_005892.1|	17314	17313	Ins:A	1	-	32994	33199	GTCCTGTTACGCCGGGAGAGGGGGG|TAAGTTGTAGGGGCTAGAGGGTAAG	GTCCTGTTACGCCGGGAGAGGGGGG|TAAGTTGTAGGGGCTAGAGGGTAAG
gi|48696991|ref|NC_005892.1|	9952	9951	Ins:TC	1	-	25177	24907	TCTTCATTTCATTCATTATTTTTTT|CTTCTCTGATTCTAACGCTCTGATC	TCTTCATTTCATTCATTATTTTTTT|CTTCTCTGATTCTAACGCTCTGATC
gi|48696991|ref|NC_005892.1|	10068	10067	Ins:A	1	-	52812	51729	CTCGTCTTCGTTTGGGTTTACTATT|TTTACGTATTCCATAAAGAATTTTT	CTCGTCTTCGTTTGGGTTTACTATT|TTTACGTATTCCATAAAGAATTTTT
gi|48696991|ref|NC_005892.1|	11281	11280	Ins:CA	1	-	43150	49067	GTTTGAAGAGTTACATGAATTTTTC|AAAAAAATAGTATGCTAACGAAGTT	GTTTGAAGAGTTACATGAATTTTTC|AAAAAAATAGTATGCTAACGAAGTT
gi|48696991|ref|NC_005892.1|	7092	7091	Ins:A	1	-	646407	667727	AGATAAAAGAAAAAGATTCCCCGCC|GGGGGGTACGGGGGGAAATTAGCTT	AGATAAAAGAAAAAGATTCCCCGCC|GGGGGGTACGGGGGGAAATTAGCTT
gi|48696991|ref|NC_005892.1|	10403	10402	Ins:A	1	-	130403	130625	GCCTCTCTTATCACTTCAGATTTAT|TTTTTCCTTGCTTCTTAGCTATCTC	GCCTCTCTTATCACTTCAGATTTAT|TTTTTCCTTGCTTCTTAGCTATCTC
gi|48696991|ref|NC_005892.1|	9213	9212	Ins:T	1	-	80657	80150	TCTGTAATTACGTAATCAATCGATT|CCACATCAGTCTTTATGTTGAAATA	TCTGTAATTACGTAATCAATCGATT|CCACATCAGTCTTTATGTTGAAATA
gi|48696991|ref|NC_005892.1|	909	908	Ins:T	1	-	547296	540606	GCCTAACCCTGCAGCTCCTCCTATT|GCTAGAATTTTACCCGGCGTAGTGC	GCCTAACCCTGCAGCTCCTCCTATT|GCTAGAATTTTACCCGGCGTAGTGC
gi|48696991|ref|NC_005892.1|	4893	4892	Ins:T	1	-	218811	218320	AACAGAGTAGCCTCTAAGCGTCTTT|AAATAATAATAGCCACAAACAACAT	AACAGAGTAGCCTCTAAGCGTCTTT|AAATAATAATAGCCACAAACAACAT
gi|48696991|ref|NC_005892.1|	8763	8762	Ins:T	1	-	693264	693169	TTCTTATTTCATTCAAATTAGGATT|ATATACTAGTTGTAAAACATATAAT	TTCTTATTTCATTCAAATTAGGATT|ATATACTAGTTGTAAAACATATAAT
gi|48696991|ref|NC_005892.1|	6018	6017	Ins:A	1	-	56541	57201	TCCCTACAAATATACTGTTTACAAA|CGCGTCTAAATCTTGCTTCTCTGAA	TCCCTACAAATATACTGTTTACAAA|CGCGTCTAAATCTTGCTTCTCTGAA
gi|48696991|ref|NC_005892.1|	1090	1089	Ins:C	1	-	226376	226732	AGAAAGCGCCAAGACTCGTAGTTTC|TATAAATTTCTGAGGGGGTTCTCTT	AGAAAGCGCCAAGACTCGTAGTTTC|TATAAATTTCTGAGGGGGTTCTCTT
gi|48696991|ref|NC_005892.1|	10351	10350	Ins:C	1	-	150347	151246	CTATGATCTTTAGTATTTCGTTTTT|TATCTTAAACGAGACTGTTACAGTC	CTATGATCTTTAGTATTTCGTTTTT|TATCTTAAACGAGACTGTTACAGTC
```
