## Supplementary material for "ViReMa: A Virus Recombination Mapper of Next-Generation Sequencing data characterizes diverse recombinant viral nucleic acids": SData2: Virus_Recombination_Results.bed

```
track name=Virus_Recombinations description="Virus_Recombinations" graphType=junctions
gi|48696991|ref|NC_005892.1|	17205	17438	Duplication	984	-	64271	71597	GCTTGGAGATGATGGAAAACTTGGA|GAAGAAGGAATAGGATAGTTTTGCG	GCTTGGAGATGATGGAATTCCGGGT|AAGTTGGTTTGAGAGCTTGGAGAAG
gi|48696991|ref|NC_005892.1|	339	946	Duplication	437	-	50535	609043	AATGCGGCGCCTCCAATTCCTAAAC|CTGCTAACGCTGCTTTCTTCAAGCC	TGTATTCCGGCGCCAATTCCTGCAC|CTAGCAATCCAGCGCCTAACCCTGC
gi|48696991|ref|NC_005892.1|	17439	17204	Deletion	192	-	72069	64650	GCTTGGAGATGATGGAATTCCGGGT|AAGTTGGTTTGAGAGCTTGGAGAAG	GCTTGGAGATGATGGAAAACTTGGA|GAAGAAGGAATAGGATAGTTTTGCG
gi|48696991|ref|NC_005892.1|	17282	17428	Duplication	167	-	51297	68891	TAGGGGCTAGAGGGTAAGTTAGTTG|GAGAGCTTGGATTGGGTATTGTTAT	GATGGAATTCCGGGTAAGTTGGTTT|GAGAGCTTGGAGAAGCTGCAGTACC
gi|48696991|ref|NC_005892.1|	10719	10984	Duplication	161	-	136678	350689	TCTATTTCGTTCGCCTTCTCAACCT|CATCTAACAAAGATGAAATTGCCAA	TACTTTTCTTTCGCCTTCTCTTGTG|CTTTAACTAATAGTTGAAATGTTTC
gi|48696991|ref|NC_005892.1|	17429	440	Deletion	159	-	68267	50890	GATGGAATTCCGGGTAAGTTGGTTT|GAGAGCTTGGAGAAGCTGCAGTACC	CTGGAAGGAGGGGGTAAGTTAGTTG|GAGAGCTTGGATTTGGGAAATTGTA
gi|48696991|ref|NC_005892.1|	472	17270	Duplication	127	-	43944	50780	TGGTAAGTTAGTTGGAGGAAGGTTG|TAGGGGCTGGAAGGAGGGGGTAAGT	GGGTAAGTTAGTTGGAGAGCTTGGA|TTGGGTATTGTTATCTTTGGCGGTA
gi|48696991|ref|NC_005892.1|	15236	15556	Duplication	119	-	165369	108954	TGCAGGTACAGATGTTCCGGGCGCG|GGGTATGCTGGATTCTGTCCCTTTG	CCTCTTATATATCTGTCCGGGCTGC|AAGTATGCTACATGTATTGGCGCTG
gi|48696991|ref|NC_005892.1|	441	17428	Duplication	119	-	50399	68891	CTGGAAGGAGGGGGTAAGTTAGTTG|GAGAGCTTGGATTTGGGAAATTGTA	GATGGAATTCCGGGTAAGTTGGTTT|GAGAGCTTGGAGAAGCTGCAGTACC
gi|48696991|ref|NC_005892.1|	512	17466	Duplication	111	-	52420	76237	AGGGGATTCCGGGGACAGCGCCAAG|AGCGCCGGGAGAGTTTGGTAAGTTA	AGGGGGTTCCGGGGACAGCACCGGG|AGCGCTTGGAGATGATGGAATTCCG
gi|48696991|ref|NC_005892.1|	15008	15225	Duplication	107	-	244302	148740	GATAAAATTATTGCGGGGTATTTTA|ATAGGTATATTTGTCCCTGCAGTCC	GATGTTCCGGGCGCGGGGTATGCTG|GATTCTGTCCCTTTGTAGTATAGTA
gi|48696991|ref|NC_005892.1|	9031	9545	Duplication	104	-	16246	432505	GATGATATCGCTAGGCAAGTCCTAA|CGCCTCCTTAATAACATCAATTACA	AATAACGTCATTGGGCAAGTCTTCC|CTCCTCCTTAATTTTTTCTAATTCC
gi|48696991|ref|NC_005892.1|	17429	17281	Deletion	102	-	68267	51503	GATGGAATTCCGGGTAAGTTGGTTT|GAGAGCTTGGAGAAGCTGCAGTACC	TAGGGGCTAGAGGGTAAGTTAGTTG|GAGAGCTTGGATTGGGTATTGTTAT
gi|48696991|ref|NC_005892.1|	350	954	Duplication	101	-	52665	607476	CTAATCCACCTAATGCGGCGCCTCC|AATTCCTAAACCTGCTAACGCTGCT	CGAAACCGTGTATTCCGGCGCCAAT|TCCTGCACCTAGCAATCCAGCGCCT
gi|48696991|ref|NC_005892.1|	17467	511	Deletion	94	-	75490	52057	AGGGGGTTCCGGGGACAGCACCGGG|AGCGCTTGGAGATGATGGAATTCCG	AGGGGATTCCGGGGACAGCGCCAAG|AGCGCCGGGAGAGTTTGGTAAGTTA
gi|48696991|ref|NC_005892.1|	17508	591	Deletion	91	-	53115	143025	ACTGCTTGGTACTACGCCCGCTATA|GCGCTGCTAGGACTAGAGGGGGTTC	TGGGCTTGGTACTACGCCTGCCATA|GCCATTGGGCTGCCTGCTACTACGC
gi|48696991|ref|NC_005892.1|	472	429	Deletion	84	-	43944	54625	TGGTAAGTTAGTTGGAGGAAGGTTG|TAGGGGCTGGAAGGAGGGGGTAAGT	GGGTAAGTTAGTTGGAGAGCTTGGA|TTTGGGAAATTGTAGGGAGAACCGG
gi|48696991|ref|NC_005892.1|	17537	617	Deletion	83	-	54308	219514	CTTCCGCTTTGGCCGCTTGGGCTAC|TTGGACTGCTTGGTACTACGCCCGC	GGTGAGCTTGGTGAGCTAGGGCTGC|TTGGGCTTGGTACTACGCCTGCCAT
gi|48696991|ref|NC_005892.1|	17314	493	Deletion	79	-	32994	49311	GTCCTGTTACGCCGGGAGAGGGGGG|TAAGTTGTAGGGGCTAGAGGGTAAG	CGCCAAGAGCGCCGGGAGAGTTTGG|TAAGTTAGTTGGAGGAAGGTTGTAG
gi|48696991|ref|NC_005892.1|	13807	13087	Deletion	76	-	81439	147201	AAGGAGCTGCTTCTTTGAATTTATT|AGTAGCTTTCGTTATCCCGTCTAAG	TTTGTGCTGCTTCTTTGAGTTTAAG|CTTTGATTTGATTGCCCTTAAATAT
gi|48696991|ref|NC_005892.1|	8259	8637	Duplication	74	-	32013	550540	TCAGAAAGCACTTTCCCCTCTTCCA|GTCTCTGACTTATCATTATTATTAA	ATTGCGTTAACTTTCCCCTCACCTA|TAGTCATCCCTAGCTTTGCCATTAT
gi|48696991|ref|NC_005892.1|	8949	9508	Duplication	70	-	18873	433034	TTCTTCTATTTCCTTCTTTATCTCC|TCAATCTCCTCTTCTATATGCTTCG	TTTTTCTAATTCCTTCTTTAATTGA|TCATATCGTGTCTCGATTTCCTTAT
gi|48696991|ref|NC_005892.1|	17247	17545	Duplication	65	-	52781	52071	ATTGGGTATTGTTATCTTTGGCGGT|AGTTGTATGCTAGGACTGCTTGGAG	CCTCCAGAGCTTCCGCTTTGGCCGC|TTGGGCTACTTGGACTGCTTGGTAC
gi|48696991|ref|NC_005892.1|	17562	662	Deletion	51	-	60410	215626	TAAATTTGATAGAAATCCTCCAGAG|CTTCCGCTTTGGCCGCTTGGGCTAC	TTTTTGTTTAGGTCAGCCTCAAGAC|TTCCAGAAGATGGACTACTTGGTGA
gi|48696991|ref|NC_005892.1|	17535	606	Deletion	49	-	54280	183881	TCCGCTTTGGCCGCTTGGGCTACTT|GGACTGCTTGGTACTACGCCCGCTA	TGAGCTAGGGCTGCTTGGGCTTGGT|ACTACGCCTGCCATAGCCATTGGGC
gi|48696991|ref|NC_005892.1|	2802	2970	Duplication	45	-	1638858	193109	CTTCTTTACTCCATTGCTCCGGGTT|TGCCTTCTTCCTCTGTTTTAACATA	AGATTTGTCTTTTTTCTGCCGGGAT|GCTTCTTCCCTGCATGGAATCCTTT
gi|48696991|ref|NC_005892.1|	15440	917	Deletion	45	-	97096	582813	ACCGTCTGCGCCTAACCCTCCCTCA|CTTAATATTTCCTGTGCTGTTACTC	CAATCCAGCGCCTAACCCTGCAGCT|CCTCCTATTGCTAGAATTTTACCCG
gi|48696991|ref|NC_005892.1|	618	17536	Duplication	44	-	220726	54254	GGTGAGCTTGGTGAGCTAGGGCTGC|TTGGGCTTGGTACTACGCCTGCCAT	CTTCCGCTTTGGCCGCTTGGGCTAC|TTGGACTGCTTGGTACTACGCCCGC
gi|48696991|ref|NC_005892.1|	17217	17411	Duplication	42	-	60415	69647	TATGCTAGGACTGCTTGGAGATGAT|GGAAAACTTGGAGAAGAAGGAATAG	GTTGGTTTGAGAGCTTGGAGAAGCT|GCAGTACCTTGAATATTTTGTAATG
gi|48696991|ref|NC_005892.1|	1592	2399	Duplication	42	-	249767	149335	CGCTTAACTTTTCTTCTTCCTCCTT|CTCATTGCCATTTTATGTAATGTAA	CACGTGAAACATATTCTTCCCCCTC|CTTACTAAATCCTAATTCTTTAGCT
gi|48696991|ref|NC_005892.1|	17480	524	Deletion	42	-	71800	55692	CTGCTAGGACTAGAGGGGGTTCCGG|GGACAGCACCGGGAGCGCTTGGAGA	CTACTAGGACTAGAGGGGATTCCGG|GGACAGCGCCAAGAGCGCCGGGAGA
gi|48696991|ref|NC_005892.1|	206	133	Deletion	41	-	39762	26603	TAGGTGCTATTTCTTCGGCTAAAGC|TCTCTTTCCTCTAATTCTTCGTAAG	TAGCTGCTATTTCTTCGGGTGCCAA|TTCTTCCGCTGCTCTAGCTGCTGCT
gi|48696991|ref|NC_005892.1|	17551	631	Deletion	41	-	55754	218531	GAAATCCTCCAGAGCTTCCGCTTTG|GCCGCTTGGGCTACTTGGACTGCTT	AAGATGGACTACTTGGTGAGCTTGG|TGAGCTAGGGCTGCTTGGGCTTGGT
gi|48696991|ref|NC_005892.1|	17283	17429	Duplication	40	-	50897	68267	GTAGGGGCTAGAGGGTAAGTTAGTT|GGAGAGCTTGGATTGGGTATTGTTA	TGATGGAATTCCGGGTAAGTTGGTT|TGAGAGCTTGGAGAAGCTGCAGTAC
gi|48696991|ref|NC_005892.1|	13088	13806	Duplication	40	-	148059	83816	TTTGTGCTGCTTCTTTGAGTTTAAG|CTTTGATTTGATTGCCCTTAAATAT	AAGGAGCTGCTTCTTTGAATTTATT|AGTAGCTTTCGTTATCCCGTCTAAG
gi|48696991|ref|NC_005892.1|	17271	471	Deletion	36	-	50947	44223	GGGTAAGTTAGTTGGAGAGCTTGGA|TTGGGTATTGTTATCTTTGGCGGTA	TGGTAAGTTAGTTGGAGGAAGGTTG|TAGGGGCTGGAAGGAGGGGGTAAGT
gi|48696991|ref|NC_005892.1|	17528	536	Deletion	35	-	53312	59622	TGGCCGCTTGGGCTACTTGGACTGC|TTGGTACTACGCCCGCTATAGCGCT	GGAGAGCTTGGGCTACTAGGACTAG|AGGGGATTCCGGGGACAGCGCCAAG
gi|48696991|ref|NC_005892.1|	11667	10251	Deletion	35	-	6035	87932	CTCTTGCTTCTTTCGCTTTCATATT|TTTACCCTCTATCTTAGACTCTGTG	TGAAGAGGAGATGCGTTTTCATTTC|TTTACCCTCCATGTTAGACTCTGAG
gi|48696991|ref|NC_005892.1|	10734	10999	Duplication	34	-	137283	427987	TTATTCCAAATAAGTTCTATTTCGT|TCGCCTTCTCAACCTCATCTAACAA	TTTGTGTCTATTCCATACTTTTCTT|TCGCCTTCTCTTGTGCTTTAACTAA
gi|48696991|ref|NC_005892.1|	16962	16874	Deletion	33	-	63991	450175	TTCTTCTCCTAAATCTTTCTCTGCA|TTCTTCTCTAAGTCTAATTCATCTA	TTCACTTCCTAAATCTTTCGCAAGA|GGATTTAATAGATCTGTAGCTGTTT
gi|48696991|ref|NC_005892.1|	506	1095	Duplication	32	-	50629	225099	TTCCGGGGACAGCGCCAAGAGCGCC|GGGAGAGTTTGGTAAGTTAGTTGGA	GATTAAAGAAAGCGCCAAGACTCGT|AGTTTCTATAAATTTCTGAGGGGGT
gi|48696991|ref|NC_005892.1|	630	620	Deletion	29	-	219965	225012	GATGGACTACTTGGTGAGCTTGGTG|AGCTAGGGCTGCTTGGGCTTGGTAC	CTTGGTGAGCTTGGTGAGCTAGGGC|TGCTTGGGCTTGGTACTACGCCTGC
gi|48696991|ref|NC_005892.1|	17531	611	Deletion	29	-	54996	195061	CTTTGGCCGCTTGGGCTACTTGGAC|TGCTTGGTACTACGCCCGCTATAGC	CTTGGTGAGCTAGGGCTGCTTGGGC|TTGGTACTACGCCTGCCATAGCCAT
gi|48696991|ref|NC_005892.1|	15557	15235	Deletion	29	-	112378	162696	CCTCTTATATATCTGTCCGGGCTGC|AAGTATGCTACATGTATTGGCGCTG	TGCAGGTACAGATGTTCCGGGCGCG|GGGTATGCTGGATTCTGTCCCTTTG
gi|48696991|ref|NC_005892.1|	8564	8439	Deletion	27	-	652421	797106	CTGACTTATATGCGATCGTATCAGA|TCTGCTAGTTCTTTATCTTTCATTG	AAAGGATTTCGCAAAGATCTCCGCA|GATTTCAGCTACGCAATCTTCGCAC
gi|48696991|ref|NC_005892.1|	455	17295	Duplication	26	-	46521	48570	GAAGGTTGTAGGGGCTGGAAGGAGG|GGGTAAGTTAGTTGGAGAGCTTGGA	AGGGGGGTAAGTTGTAGGGGCTAGA|GGGTAAGTTAGTTGGAGAGCTTGGA
gi|48696991|ref|NC_005892.1|	8375	8353	Deletion	22	-	482106	327499	ATCTCATCTACTTCTTCCTCAATTT|CATCTACTTCTTCCCAATCTTCTTC	ATTTCATCTACTTCTTCCCAATCTT|CTTCCACTTTCATCACCACACCTCA
gi|48696991|ref|NC_005892.1|	442	17429	Duplication	22	-	49864	68267	GCTGGAAGGAGGGGGTAAGTTAGTT|GGAGAGCTTGGATTTGGGAAATTGT	TGATGGAATTCCGGGTAAGTTGGTT|TGAGAGCTTGGAGAAGCTGCAGTAC
gi|48696991|ref|NC_005892.1|	16354	16251	Deletion	20	-	6486	8717	CGTGACTTATAGCCATTTCGATCGG|GTGTATATTTGGTAGATGGACAGGT	CGTGACCTATTCCTGCTTCGATTTG|ATGTATATTTGGTAGATGGACAGGT
gi|48696991|ref|NC_005892.1|	16354	16149	Deletion	19	-	6486	5875	CGTGACTTATAGCCATTTCGATCGG|GTGTATATTTGGTAGATGGACAGGT	CGTGACCTATTCCTGCTTCGATTTG|ATGTATATTTGGTAGATGGACAGGT
gi|48696991|ref|NC_005892.1|	17544	624	Deletion	19	-	52313	225501	TCCAGAGCTTCCGCTTTGGCCGCTT|GGGCTACTTGGACTGCTTGGTACTA	ACTACTTGGTGAGCTTGGTGAGCTA|GGGCTGCTTGGGCTTGGTACTACGC
gi|48696991|ref|NC_005892.1|	458	17444	Duplication	18	-	44868	72954	GAGGAAGGTTGTAGGGGCTGGAAGG|AGGGGGTAAGTTAGTTGGAGAGCTT	GGGAGCGCTTGGAGATGATGGAATT|CCGGGTAAGTTGGTTTGAGAGCTTG
gi|48696991|ref|NC_005892.1|	17489	17224	Deletion	18	-	69697	58257	GCTATAGCGCTGCTAGGACTAGAGG|GGGTTCCGGGGACAGCACCGGGAGC	GGTAGTTGTATGCTAGGACTGCTTG|GAGATGATGGAAAACTTGGAGAAGA
gi|48696991|ref|NC_005892.1|	8964	9523	Duplication	18	-	17861	433534	TCCTTTCTTTCTATCTTCTTCTATT|TCCTTCTTTATCTCCTCAATCTCCT	TCCCTCCTCCTTAATTTTTTCTAAT|TCCTTCTTTAATTGATCATATCGTG
gi|48696991|ref|NC_005892.1|	17220	609	Deletion	18	-	59665	192787	TTGTATGCTAGGACTGCTTGGAGAT|GATGGAAAACTTGGAGAAGAAGGAA	TGGTGAGCTAGGGCTGCTTGGGCTT|GGTACTACGCCTGCCATAGCCATTG
gi|48696991|ref|NC_005892.1|	8217	8362	Duplication	17	-	33291	357463	ATTATTAACGCTTCATCTCCTTCAT|TCATCTTAACCTCAACTCTGTTCTT	TCTTCCTCAATTTCATCTACTTCTT|CCCAATCTTCTTCCACTTTCATCAC
gi|48696991|ref|NC_005892.1|	530	17483	Duplication	17	-	56267	70054	TTGGGCTACTAGGACTAGAGGGGAT|TCCGGGGACAGCGCCAAGAGCGCCG	AGCGCTGCTAGGACTAGAGGGGGTT|CCGGGGACAGCACCGGGAGCGCTTG
gi|48696991|ref|NC_005892.1|	498	17461	Duplication	16	-	49754	75780	ACAGCGCCAAGAGCGCCGGGAGAGT|TTGGTAAGTTAGTTGGAGGAAGGTT	GTTCCGGGGACAGCACCGGGAGCGC|TTGGAGATGATGGAATTCCGGGTAA
gi|48696991|ref|NC_005892.1|	13172	12660	Deletion	16	-	185014	24220	GTGCTTCTTCTCCTTCTGTCTCTCC|TTCTTCCTTCTTTTCCTCTTCTACG	CTATATTTCCTGTAAATATCTCTAC|TACCATGCCTTCTTCTAAATCCTCA
gi|48696991|ref|NC_005892.1|	17231	17464	Duplication	15	-	56924	76395	TTTGGCGGTAGTTGTATGCTAGGAC|TGCTTGGAGATGATGGAAAACTTGG	GGGGTTCCGGGGACAGCACCGGGAG|CGCTTGGAGATGATGGAATTCCGGG
gi|48696991|ref|NC_005892.1|	17430	441	Deletion	15	-	70372	50399	TGATGGAATTCCGGGTAAGTTGGTT|TGAGAGCTTGGAGAAGCTGCAGTAC	GCTGGAAGGAGGGGGTAAGTTAGTT|GGAGAGCTTGGATTTGGGAAATTGT
gi|48696991|ref|NC_005892.1|	525	17479	Duplication	15	-	54911	72890	CTACTAGGACTAGAGGGGATTCCGG|GGACAGCGCCAAGAGCGCCGGGAGA	CTGCTAGGACTAGAGGGGGTTCCGG|GGACAGCACCGGGAGCGCTTGGAGA
gi|48696991|ref|NC_005892.1|	625	17543	Duplication	15	-	224757	53450	ACTACTTGGTGAGCTTGGTGAGCTA|GGGCTGCTTGGGCTTGGTACTACGC	TCCAGAGCTTCCGCTTTGGCCGCTT|GGGCTACTTGGACTGCTTGGTACTA
gi|48696991|ref|NC_005892.1|	354	16807	Duplication	14	-	53715	495821	AATGCTAATCCACCTAATGCGGCGC|CTCCAATTCCTAAACCTGCTAACGC	GCTCTAGCTCCGGCTAACGCGGCTT|CAGCTCCTACGTCTGCGGGGCGTAG
gi|48696991|ref|NC_005892.1|	353	960	Duplication	14	-	53310	637409	ATGCTAATCCACCTAATGCGGCGCC|TCCAATTCCTAAACCTGCTAACGCT	CTATCTCGAAACCGTGTATTCCGGC|GCCAATTCCTGCACCTAGCAATCCA
gi|48696991|ref|NC_005892.1|	481	17314	Duplication	14	-	46252	32994	GGGAGAGTTTGGTAAGTTAGTTGGA|GGAAGGTTGTAGGGGCTGGAAGGAG	AGTCCTGTTACGCCGGGAGAGGGGG|GTAAGTTGTAGGGGCTAGAGGGTAA
gi|48696991|ref|NC_005892.1|	13277	500	Deletion	14	-	78319	50301	CTACAAGCTCCAAGAGCGCCCCGTA|GGCTAGGGCTACAACTTCCTCAGTG	GGGACAGCGCCAAGAGCGCCGGGAG|AGTTTGGTAAGTTAGTTGGAGGAAG
gi|48696991|ref|NC_005892.1|	612	17530	Duplication	13	-	195818	53463	CTTGGTGAGCTAGGGCTGCTTGGGC|TTGGTACTACGCCTGCCATAGCCAT	CTTTGGCCGCTTGGGCTACTTGGAC|TGCTTGGTACTACGCCCGCTATAGC
gi|48696991|ref|NC_005892.1|	577	17525	Duplication	13	-	93943	52782	GCCTGCCATAGCCATTGGGCTGCCT|GCTACTACGCCCGCTGGAGAGCTTG	GCCGCTTGGGCTACTTGGACTGCTT|GGTACTACGCCCGCTATAGCGCTGC
gi|48696991|ref|NC_005892.1|	2827	2601	Deletion	13	-	1730527	278983	ATGTACAATATTAACGCGTCAAAGT|CTTCTTTACTCCATTGCTCCGGGTT	TTCTCAACTTTTTCCGTATCAAACT|TCTCTTTACCCTGTTTCACGTTTGA
gi|48696991|ref|NC_005892.1|	17529	636	Deletion	13	-	53480	219792	TTGGCCGCTTGGGCTACTTGGACTG|CTTGGTACTACGCCCGCTATAGCGC	TCCAGAAGATGGACTACTTGGTGAG|CTTGGTGAGCTAGGGCTGCTTGGGC
gi|48696991|ref|NC_005892.1|	360	940	Duplication	13	-	54760	615777	CTGTATAATGCTAATCCACCTAATG|CGGCGCCTCCAATTCCTAAACCTGC	CCGGCGCCAATTCCTGCACCTAGCA|ATCCAGCGCCTAACCCTGCAGCTCC
gi|48696991|ref|NC_005892.1|	8066	8364	Duplication	13	-	45237	390232	AACAGAAGTCTTCTTCATCTAACTT|ATCTATCGTAATTGTCGTAGGGAAT	CTTCTTCCTCAATTTCATCTACTTC|TTCCCAATCTTCTTCCACTTTCATC
gi|48696991|ref|NC_005892.1|	13808	13088	Deletion	12	-	79736	148059	AAAGGAGCTGCTTCTTTGAATTTAT|TAGTAGCTTTCGTTATCCCGTCTAA	TTTTGTGCTGCTTCTTTGAGTTTAA|GCTTTGATTTGATTGCCCTTAAATA
gi|48696991|ref|NC_005892.1|	16344	16138	Deletion	11	-	6638	5289	AGCCATTTCGATCGGGTGTATATTT|GGTAGATGGACAGGTGGTAGGTAAA	CCTGCTTCGATTTGATGTATATTTG|GTAGATGGACAGGTGGTAGGTAAAA
gi|48696991|ref|NC_005892.1|	16471	79	Deletion	11	-	43321	9149	CTCCCGTTTCTCTTCCTAGCGCTGC|TGCACCAGCGAATAAATTAGTGAAT	CTCCTCCGCCTCTTCCTAACGCTTC|TAGTTCTGCTAAACTATCTGCTATG
gi|48696991|ref|NC_005892.1|	1594	2401	Duplication	11	-	248600	153843	ACCGCTTAACTTTTCTTCTTCCTCC|TTCTCATTGCCATTTTATGTAATGT	ATCACGTGAAACATATTCTTCCCCC|TCCTTACTAAATCCTAATTCTTTAG
gi|48696991|ref|NC_005892.1|	14830	10383	Deletion	11	-	7736	141225	ACATAATGCATAGCGTCTTCTTTCA|TTTCTTTCTCCTCAAAAAAACTCTA	ATTTATTTTTTCCTTGCTTCTTAGC|TATCTCCTCTATGATCTTTAGTATT
gi|48696991|ref|NC_005892.1|	545	424	Deletion	10	-	54177	55295	CGCCCGCTGGAGAGCTTGGGCTACT|AGGACTAGAGGGGATTCCGGGGACA	AGTTAGTTGGAGAGCTTGGATTTGG|GAAATTGTAGGGAGAACCGGGCTGA
gi|48696991|ref|NC_005892.1|	17293	457	Deletion	10	-	49300	45119	GGGGTAAGTTGTAGGGGCTAGAGGG|TAAGTTAGTTGGAGAGCTTGGATTG	GAGGAAGGTTGTAGGGGCTGGAAGG|AGGGGGTAAGTTAGTTGGAGAGCTT
gi|48696991|ref|NC_005892.1|	16344	16240	Deletion	10	-	6638	7399	AGCCATTTCGATCGGGTGTATATTT|GGTAGATGGACAGGTGGTAGGTAAA	CCTGCTTCGATTTGATGTATATTTG|GTAGATGGACAGGTGGTAGGTAAAA
gi|48696991|ref|NC_005892.1|	16318	16214	Deletion	10	-	11518	8268	GTAGATGGACAGGTGGTAGGTAAAA|TTTCGGTGGATGAGTTATATCTTTC	TAGATGGACAGGTGGTAGGTAAAAT|TTCGGTGGATGAGTTATATCTTTCT
gi|48696991|ref|NC_005892.1|	430	471	Duplication	10	-	54641	44223	GGGTAAGTTAGTTGGAGAGCTTGGA|TTTGGGAAATTGTAGGGAGAACCGG	TGGTAAGTTAGTTGGAGGAAGGTTG|TAGGGGCTGGAAGGAGGGGGTAAGT
gi|48696991|ref|NC_005892.1|	13966	13060	Deletion	10	-	232223	84316	TCTACCAATAATAACCACAATATCG|TCAGGATTCATTTTCTATCCCGGCT	TTGATTTGATTGCCCTTAAATATTC|TCTCGGATGCTTATTATTCCACCAT
gi|48696991|ref|NC_005892.1|	17505	555	Deletion	10	-	53453	58233	GCTTGGTACTACGCCCGCTATAGCG|CTGCTAGGACTAGAGGGGGTTCCGG	GCCTGCTACTACGCCCGCTGGAGAG|CTTGGGCTACTAGGACTAGAGGGGA
gi|48696991|ref|NC_005892.1|	220	255	Duplication	10	-	39865	44279	TTCTTCATCTGCTATAGGTGCTATT|TCTTCGGCTAAAGCTCTCTTTCCTC	TTCTTCATCTGCTATTTCTGCTTCT|CTTAATGCTCTTTCTTCATCTGCTA
gi|48696991|ref|NC_005892.1|	17565	665	Deletion	9	-	59088	216341	AAATAAATTTGATAGAAATCCTCCA|GAGCTTCCGCTTTGGCCGCTTGGGC	ACCTTTTTGTTTAGGTCAGCCTCAA|GACTTCCAGAAGATGGACTACTTGG
gi|48696991|ref|NC_005892.1|	637	17528	Duplication	9	-	220218	53312	TCCAGAAGATGGACTACTTGGTGAG|CTTGGTGAGCTAGGGCTGCTTGGGC	TTGGCCGCTTGGGCTACTTGGACTG|CTTGGTACTACGCCCGCTATAGCGC
gi|48696991|ref|NC_005892.1|	12300	12476	Duplication	9	-	2235	7204	TTCTCTGTCTTTTGTTCTTCTTTCT|TCTCTTCTTGTTTTTGCTGTTGTTC	TTTTTCTTCTTTTGTTCTTTCTTCT|CTTCCTTCTTTTGTTCCTTTTTCTT
gi|48696991|ref|NC_005892.1|	17539	588	Deletion	9	-	54158	136460	AGCTTCCGCTTTGGCCGCTTGGGCT|ACTTGGACTGCTTGGTACTACGCCC	GCTTGGTACTACGCCTGCCATAGCC|ATTGGGCTGCCTGCTACTACGCCCG
gi|48696991|ref|NC_005892.1|	17225	17488	Duplication	9	-	57882	70032	GGTAGTTGTATGCTAGGACTGCTTG|GAGATGATGGAAAACTTGGAGAAGA	GCTATAGCGCTGCTAGGACTAGAGG|GGGTTCCGGGGACAGCACCGGGAGC
gi|48696991|ref|NC_005892.1|	17530	538	Deletion	8	-	53463	58081	TTTGGCCGCTTGGGCTACTTGGACT|GCTTGGTACTACGCCCGCTATAGCG	CTGGAGAGCTTGGGCTACTAGGACT|AGAGGGGATTCCGGGGACAGCGCCA
gi|48696991|ref|NC_005892.1|	547	17501	Duplication	8	-	53293	53312	TACGCCCGCTGGAGAGCTTGGGCTA|CTAGGACTAGAGGGGATTCCGGGGA	TGGTACTACGCCCGCTATAGCGCTG|CTAGGACTAGAGGGGGTTCCGGGGA
gi|48696991|ref|NC_005892.1|	9511	9482	Deletion	8	-	432249	426215	ATTTTTTCTAATTCCTTCTTTAATT|GATCATATCGTGTCTCGATTTCCTT	CATATCGTGTCTCGATTTCCTTATG|ATTTAAGAAATGTTCAAAGAATTGT
gi|48696991|ref|NC_005892.1|	17430	17282	Deletion	8	-	70372	51297	TGATGGAATTCCGGGTAAGTTGGTT|TGAGAGCTTGGAGAAGCTGCAGTAC	GTAGGGGCTAGAGGGTAAGTTAGTT|GGAGAGCTTGGATTGGGTATTGTTA
gi|48696991|ref|NC_005892.1|	17425	478	Deletion	8	-	70313	43524	GAATTCCGGGTAAGTTGGTTTGAGA|GCTTGGAGAAGCTGCAGTACCTTGA	GAGAGTTTGGTAAGTTAGTTGGAGG|AAGGTTGTAGGGGCTGGAAGGAGGG
gi|48696991|ref|NC_005892.1|	458	17292	Duplication	8	-	44868	48905	GAGGAAGGTTGTAGGGGCTGGAAGG|AGGGGGTAAGTTAGTTGGAGAGCTT	GGGGTAAGTTGTAGGGGCTAGAGGG|TAAGTTAGTTGGAGAGCTTGGATTG
gi|48696991|ref|NC_005892.1|	256	219	Deletion	8	-	44209	39873	TTCTTCATCTGCTATTTCTGCTTCT|CTTAATGCTCTTTCTTCATCTGCTA	TTCTTCATCTGCTATAGGTGCTATT|TCTTCGGCTAAAGCTCTCTTTCCTC
gi|48696991|ref|NC_005892.1|	12103	8376	Deletion	7	-	24352	489269	ATTCTGTATCTACTTCTTCTTCGTA|TTGACTAAGCTTTTCTATTAACTTA	AAATCTCATCTACTTCTTCCTCAAT|TTCATCTACTTCTTCCCAATCTTCT
gi|48696991|ref|NC_005892.1|	17063	13041	Deletion	7	-	38403	68509	AATGTTCCATATTTGCTTATTTTCA|ATAACGTATTCCTTAGTCTAGCTCC	ATATTCTCTCGGATGCTTATTATTC|CACCATGATTCTATCCCCTTCACTA
gi|48696991|ref|NC_005892.1|	12286	12465	Duplication	7	-	2119	6648	TTCTTCTTTCTTCTCTTCTTGTTTT|TGCTGTTGTTCTTCTTTCTTTTCAG	TTGTTCTTTCTTCTCTTCCTTCTTT|TGTTCCTTTTTCTTCTCTTCTTTCT
gi|48696991|ref|NC_005892.1|	1026	982	Deletion	7	-	636363	699739	GTAAGGAGAATATGGCACGTACGAA|AAGTACTCAAAAGGATTTAACGGAT	AACGGATTCCCTCCATATTCTCCTA|TCTCGAAACCGTGTATTCCGGCGCC
gi|48696991|ref|NC_005892.1|	1317	1292	Deletion	7	-	634327	616372	TTAGCACTAATATAATGATAATCCA|TATCCACACTGAAATCCCGAATAAC	ATATCCACACTGAAATCCCGAATAA|CTTGGGATTCTGCTGAACTACTACT
gi|48696991|ref|NC_005892.1|	17212	17445	Duplication	6	-	60126	73214	TAGGACTGCTTGGAGATGATGGAAA|ACTTGGAGAAGAAGGAATAGGATAG	CGGGAGCGCTTGGAGATGATGGAAT|TCCGGGTAAGTTGGTTTGAGAGCTT
gi|48696991|ref|NC_005892.1|	13178	13027	Deletion	6	-	186717	65641	CTACTTGTGCTTCTTCTCCTTCTGT|CTCTCCTTCTTCCTTCTTTTCCTCT	GCTTATTATTCCACCATGATTCTAT|CCCCTTCACTATACATTCTTCATCT
gi|48696991|ref|NC_005892.1|	17316	480	Deletion	6	-	31964	46535	TAGTCCTGTTACGCCGGGAGAGGGG|GGTAAGTTGTAGGGGCTAGAGGGTA	GGGAGAGTTTGGTAAGTTAGTTGGA|GGAAGGTTGTAGGGGCTGGAAGGAG
gi|48696991|ref|NC_005892.1|	13159	13027	Deletion	5	-	173627	65641	TTCTGTCTCTCCTTCTTCCTTCTTT|TCCTCTTCTACGTTTAGTTTTAACG	GCTTATTATTCCACCATGATTCTAT|CCCCTTCACTATACATTCTTCATCT
gi|48696991|ref|NC_005892.1|	17502	546	Deletion	5	-	52918	53720	TGGTACTACGCCCGCTATAGCGCTG|CTAGGACTAGAGGGGGTTCCGGGGA	TACGCCCGCTGGAGAGCTTGGGCTA|CTAGGACTAGAGGGGATTCCGGGGA
gi|48696991|ref|NC_005892.1|	632	17550	Duplication	5	-	219329	55198	AAGATGGACTACTTGGTGAGCTTGG|TGAGCTAGGGCTGCTTGGGCTTGGT	GAAATCCTCCAGAGCTTCCGCTTTG|GCCGCTTGGGCTACTTGGACTGCTT
gi|48696991|ref|NC_005892.1|	17539	604	Deletion	5	-	54158	184144	AGCTTCCGCTTTGGCCGCTTGGGCT|ACTTGGACTGCTTGGTACTACGCCC	AGCTAGGGCTGCTTGGGCTTGGTAC|TACGCCTGCCATAGCCATTGGGCTG
gi|48696991|ref|NC_005892.1|	12466	12285	Deletion	5	-	6671	2129	TTGTTCTTTCTTCTCTTCCTTCTTT|TGTTCCTTTTTCTTCTCTTCTTTCT	TTCTTCTTTCTTCTCTTCTTGTTTT|TGCTGTTGTTCTTCTTTCTTTTCAG
gi|48696991|ref|NC_005892.1|	8354	8374	Duplication	4	-	333518	469030	ATTTCATCTACTTCTTCCCAATCTT|CTTCCACTTTCATCACCACACCTCA	ATCTCATCTACTTCTTCCTCAATTT|CATCTACTTCTTCCCAATCTTCTTC
gi|48696991|ref|NC_005892.1|	425	544	Duplication	4	-	55181	53813	AGTTAGTTGGAGAGCTTGGATTTGG|GAAATTGTAGGGAGAACCGGGCTGA	CGCCCGCTGGAGAGCTTGGGCTACT|AGGACTAGAGGGGATTCCGGGGACA
gi|48696991|ref|NC_005892.1|	17413	17265	Deletion	4	-	69509	51979	AGTTGGTTTGAGAGCTTGGAGAAGC|TGCAGTACCTTGAATATTTTGTAAT	AGTTAGTTGGAGAGCTTGGATTGGG|TATTGTTATCTTTGGCGGTAGTTGT
gi|48696991|ref|NC_005892.1|	257	139	Deletion	4	-	44210	27229	TTTCTTCATCTGCTATTTCTGCTTC|TCTTAATGCTCTTTCTTCATCTGCT	ATTGTCTAGCTGCTATTTCTTCGGG|TGCCAATTCTTCCGCTGCTCTAGCT
gi|48696991|ref|NC_005892.1|	17196	17408	Duplication	4	-	71158	70093	TGATGGAAAACTTGGAGAAGAAGGA|ATAGGATAGTTTTGCGTAGTTTGTG	GGTTTGAGAGCTTGGAGAAGCTGCA|GTACCTTGAATATTTTGTAATGCTG
gi|48696991|ref|NC_005892.1|	17266	17412	Duplication	4	-	52082	69474	AGTTAGTTGGAGAGCTTGGATTGGG|TATTGTTATCTTTGGCGGTAGTTGT	AGTTGGTTTGAGAGCTTGGAGAAGC|TGCAGTACCTTGAATATTTTGTAAT
gi|48696991|ref|NC_005892.1|	17296	454	Deletion	4	-	48201	46727	AGGGGGGTAAGTTGTAGGGGCTAGA|GGGTAAGTTAGTTGGAGAGCTTGGA	GAAGGTTGTAGGGGCTGGAAGGAGG|GGGTAAGTTAGTTGGAGAGCTTGGA
gi|48696991|ref|NC_005892.1|	556	17504	Duplication	4	-	58356	52491	GCCTGCTACTACGCCCGCTGGAGAG|CTTGGGCTACTAGGACTAGAGGGGA	GCTTGGTACTACGCCCGCTATAGCG|CTGCTAGGACTAGAGGGGGTTCCGG
gi|48696991|ref|NC_005892.1|	8819	8800	Deletion	3	-	421642	561152	TTGTTCACCTAAATATTGATATTGT|AATACTATCATATCTTGCTGAGCTA	ATATTGTAATACTATCATATCTTGC|TGAGCTAGTTCTATTCTTATTTCAT
gi|48696991|ref|NC_005892.1|	10239	11653	Duplication	3	-	62297	4087	CGTTTTCATTTCTTTACCCTCCATG|TTAGACTCTGAGTTAGAGTATAAAA	CGCTTTCATATTTTTACCCTCTATC|TTAGACTCTGTGTTAGAAAGTATAT
gi|48696991|ref|NC_005892.1|	17548	629	Deletion	3	-	54800	220738	ATCCTCCAGAGCTTCCGCTTTGGCC|GCTTGGGCTACTTGGACTGCTTGGT	GATGGACTACTTGGTGAGCTTGGTG|AGCTAGGGCTGCTTGGGCTTGGTAC
gi|48696991|ref|NC_005892.1|	9451	3684	Deletion	3	-	418657	102113	AAATGTTCAAAGAATTGTATAAAAT|CATTTGTCTTAAATCCACAATTGCA	AGAGAAAAACTCTAACTTAGAGCGT|TTAACGCTTTTTGCTTGACCTTTTC
gi|48696991|ref|NC_005892.1|	3214	2550	Deletion	3	-	140670	235615	CCCGTCTTTGACTCATAGACATCAA|TCGTTCTCTTTACAACATCAATGTT	ATATATTCATATAACTCATTCCACA|CCGATCTATTTACAACCAGCCTAGC
gi|48696991|ref|NC_005892.1|	13089	13807	Duplication	3	-	148031	81439	TTTTGTGCTGCTTCTTTGAGTTTAA|GCTTTGATTTGATTGCCCTTAAATA	AAAGGAGCTGCTTCTTTGAATTTAT|TAGTAGCTTTCGTTATCCCGTCTAA
gi|48696991|ref|NC_005892.1|	8221	8366	Duplication	3	-	32834	393892	CATTATTATTAACGCTTCATCTCCT|TCATTCATCTTAACCTCAACTCTGT	TACTTCTTCCTCAATTTCATCTACT|TCTTCCCAATCTTCTTCCACTTTCA
gi|48696991|ref|NC_005892.1|	10179	9436	Deletion	3	-	24663	351356	TTCCATTTCTTACCCCTTCTTCAAC|AATGCTTTAGCAAGTAGTTTAAAAC	TTGTATAAAATCATTTGTCTTAAAT|CCACAATTGCACTTATATATATTGT
gi|48696991|ref|NC_005892.1|	16303	16199	Deletion	3	-	13375	8765	GTAGGTAAAATTTCGGTGGATGAGT|TATATCTTTCTGGATTACTTTTTCT	TAGGTAAAATTTCGGTGGATGAGTT|ATATCTTTCTGGATTACTTTTTCTA
gi|48696991|ref|NC_005892.1|	13133	13097	Deletion	3	-	182948	149862	CCTCTTCTACGTTTAGTTTTAACGA|CTCATCTACTTTTTGCTCATTTTGT	TTTTGCTCATTTTGTGCTGCTTCTT|TGAGTTTAAGCTTTGATTTGATTGC
gi|48696991|ref|NC_005892.1|	17547	597	Deletion	3	-	52948	164175	TCCTCCAGAGCTTCCGCTTTGGCCG|CTTGGGCTACTTGGACTGCTTGGTA	GCTGCTTGGGCTTGGTACTACGCCT|GCCATAGCCATTGGGCTGCCTGCTA
gi|48696991|ref|NC_005892.1|	12947	10933	Deletion	3	-	24463	172454	CCATCCTTTTGCGTCCTTTTATTAT|AATCTCTTTTCCGTTGATCGTAATT	TCATCTAAAGGAAAAGTTTTATAAA|CCTTCTTACCTTTTGCCATTACTTC
gi|48696991|ref|NC_005892.1|	339	925	Duplication	3	-	50535	593125	AATGCGGCGCCTCCAATTCCTAAAC|CTGCTAACGCTGCTTTCTTCAAGCC	GCACCTAGCAATCCAGCGCCTAACC|CTGCAGCTCCTCCTATTGCTAGAAT
gi|48696991|ref|NC_005892.1|	514	17468	Duplication	3	-	53733	75070	AGAGGGGATTCCGGGGACAGCGCCA|AGAGCGCCGGGAGAGTTTGGTAAGT	AGAGGGGGTTCCGGGGACAGCACCG|GGAGCGCTTGGAGATGATGGAATTC
gi|48696991|ref|NC_005892.1|	17549	629	Deletion	3	-	54929	220738	AATCCTCCAGAGCTTCCGCTTTGGC|CGCTTGGGCTACTTGGACTGCTTGG	GATGGACTACTTGGTGAGCTTGGTG|AGCTAGGGCTGCTTGGGCTTGGTAC
gi|48696991|ref|NC_005892.1|	16474	82	Deletion	3	-	43555	9827	ACTCTCCCGTTTCTCTTCCTAGCGC|TGCTGCACCAGCGAATAAATTAGTG	CATCTCCTCCGCCTCTTCCTAACGC|TTCTAGTTCTGCTAAACTATCTGCT
gi|48696991|ref|NC_005892.1|	610	17219	Duplication	3	-	192306	60010	TGGTGAGCTAGGGCTGCTTGGGCTT|GGTACTACGCCTGCCATAGCCATTG	TTGTATGCTAGGACTGCTTGGAGAT|GATGGAAAACTTGGAGAAGAAGGAA
gi|48696991|ref|NC_005892.1|	14982	915	Deletion	3	-	179791	576483	TAGGTATATTTGTCCCTGCAGTCCA|CGCATAAGTCTGTTGTAATGTCTCT	ATCCAGCGCCTAACCCTGCAGCTCC|TCCTATTGCTAGAATTTTACCCGGC
gi|48696991|ref|NC_005892.1|	17312	476	Deletion	2	-	32748	43972	CCTGTTACGCCGGGAGAGGGGGGTA|AGTTGTAGGGGCTAGAGGGTAAGTT	GAGTTTGGTAAGTTAGTTGGAGGAA|GGTTGTAGGGGCTGGAAGGAGGGGG
gi|48696991|ref|NC_005892.1|	560	17551	Duplication	2	-	60290	55754	GGCTGCCTGCTACTACGCCCGCTGG|AGAGCTTGGGCTACTAGGACTAGAG	AGAAATCCTCCAGAGCTTCCGCTTT|GGCCGCTTGGGCTACTTGGACTGCT
gi|48696991|ref|NC_005892.1|	10640	8391	Deletion	2	-	97185	688754	TTCGTTTTCTTCTGTAAATCTCTTC|TATCACTTCTGCTGGCATGAAGACT	ACGTTACTCTACTGCAAATCTCATC|TACTTCTTCCTCAATTTCATCTACT
gi|48696991|ref|NC_005892.1|	424	17264	Duplication	2	-	55295	51952	GTTAGTTGGAGAGCTTGGATTTGGG|AAATTGTAGGGAGAACCGGGCTGAT	GTTAGTTGGAGAGCTTGGATTGGGT|ATTGTTATCTTTGGCGGTAGTTGTA
gi|48696991|ref|NC_005892.1|	8803	8564	Deletion	2	-	543094	652421	TGATATTGTAATACTATCATATCTT|GCTGAGCTAGTTCTATTCTTATTTC	GCTGACTTATATGCGATCGTATCAG|ATCTGCTAGTTCTTTATCTTTCATT
gi|48696991|ref|NC_005892.1|	10113	10439	Duplication	2	-	46180	141281	CTCTAATTCTACCATTTCATCTAAT|TTTTGTTTCAGTAGATTTTTCTCGT	TCCTAAATTCTTTATTTCATCAATT|TCTTCTTTTAATGCCTCTCTTATCA
gi|48696991|ref|NC_005892.1|	16075	16277	Duplication	2	-	13065	13103	TTATATCTTTCTGGATTACTTTTTC|TACGTCAGAAATTGATTTTTTAGCT	TATATCTTTCTGGATTACTTTTTCT|ACGTGACCTATTCCTGCTTCGATTT
gi|48696991|ref|NC_005892.1|	630	17548	Duplication	2	-	219965	54800	GATGGACTACTTGGTGAGCTTGGTG|AGCTAGGGCTGCTTGGGCTTGGTAC	AATCCTCCAGAGCTTCCGCTTTGGC|CGCTTGGGCTACTTGGACTGCTTGG
gi|48696991|ref|NC_005892.1|	11634	10218	Deletion	2	-	4197	61917	CTATCTTAGACTCTGTGTTAGAAAG|TATATAAGTATTATCGTTCATGTTT	CCATGTTAGACTCTGAGTTAGAGTA|TAAAAGTATTACTCTTTCCATTTCT
gi|48696991|ref|NC_005892.1|	576	17523	Duplication	2	-	91745	52072	CCTGCCATAGCCATTGGGCTGCCTG|CTACTACGCCCGCTGGAGAGCTTGG	CGCTTGGGCTACTTGGACTGCTTGG|TACTACGCCCGCTATAGCGCTGCTA
gi|48696991|ref|NC_005892.1|	12651	13031	Duplication	2	-	19193	66783	TGTAAATATCTCTACTACCATGCCT|TCTTCTAAATCCTCAATTGCCTCTT	GGATGCTTATTATTCCACCATGATT|CTATCCCCTTCACTATACATTCTTC
gi|48696991|ref|NC_005892.1|	620	17229	Duplication	2	-	225012	57116	TTGGTGAGCTTGGTGAGCTAGGGCT|GCTTGGGCTTGGTACTACGCCTGCC	TTGGCGGTAGTTGTATGCTAGGACT|GCTTGGAGATGATGGAAAACTTGGA
gi|48696991|ref|NC_005892.1|	17551	613	Deletion	2	-	55754	198859	GAAATCCTCCAGAGCTTCCGCTTTG|GCCGCTTGGGCTACTTGGACTGCTT	AGCTTGGTGAGCTAGGGCTGCTTGG|GCTTGGTACTACGCCTGCCATAGCC
gi|48696991|ref|NC_005892.1|	425	17412	Duplication	2	-	55181	69474	AGTTAGTTGGAGAGCTTGGATTTGG|GAAATTGTAGGGAGAACCGGGCTGA	AGTTGGTTTGAGAGCTTGGAGAAGC|TGCAGTACCTTGAATATTTTGTAAT
gi|48696991|ref|NC_005892.1|	613	17368	Duplication	2	-	198859	53907	GCTTGGTGAGCTAGGGCTGCTTGGG|CTTGGTACTACGCCTGCCATAGCCA	TGTAATGCTGTCCCGGCTTCTTGTG|CCTGTTCTCCATTAGTAAAAGGATT
gi|48696991|ref|NC_005892.1|	264	104	Deletion	2	-	46032	17839	AGCGCTCTTTCTTCATCTGCTATTT|CTGCTTCTCTTAATGCTCTTTCTTC	TCCGCTGCTCTAGCTGCTGCTACAT|CTCCTCCGCCTCTTCCTAACGCTTC
gi|48696991|ref|NC_005892.1|	441	17302	Duplication	2	-	50399	40171	CTGGAAGGAGGGGGTAAGTTAGTTG|GAGAGCTTGGATTTGGGAAATTGTA	CCGGGAGAGGGGGGTAAGTTGTAGG|GGCTAGAGGGTAAGTTAGTTGGAGA
gi|48696991|ref|NC_005892.1|	444	1300	Duplication	2	-	49496	620796	GGGCTGGAAGGAGGGGGTAAGTTAG|TTGGAGAGCTTGGATTTGGGAAATT	GATAATCCATATCCACACTGAAATC|CCGAATAACTTGGGATTCTGCTGAA
gi|48696991|ref|NC_005892.1|	592	17507	Duplication	2	-	142899	53347	TGGGCTTGGTACTACGCCTGCCATA|GCCATTGGGCTGCCTGCTACTACGC	ACTGCTTGGTACTACGCCCGCTATA|GCGCTGCTAGGACTAGAGGGGGTTC
gi|48696991|ref|NC_005892.1|	8360	8508	Duplication	2	-	353495	754708	TCCTCAATTTCATCTACTTCTTCCC|AATCTTCTTCCACTTTCATCACCAC	AGAACTCTGAGAACTTCAGCTTCAC|TCATTCTTATTCCACCTCCTCCATT
gi|48696991|ref|NC_005892.1|	570	17495	Duplication	2	-	79877	60646	ATAGCCATTGGGCTGCCTGCTACTA|CGCCCGCTGGAGAGCTTGGGCTACT	TACGCCCGCTATAGCGCTGCTAGGA|CTAGAGGGGGTTCCGGGGACAGCAC
gi|48696991|ref|NC_005892.1|	12191	5200	Deletion	1	-	5770	44605	AATCATGAGTATTACTTATTTTCAG|AATCAATAAAGAGAGATGTGGCTCC	TATCATGAGTATTACTTTATTCTAG|CTACGTGATCGTTTTGCAAAATTAA
gi|48696991|ref|NC_005892.1|	2817	2748	Deletion	1	-	1701562	1249475	TTAACGCGTCAAAGTCTTCTTTACT|CCATTGCTCCGGGTTTGCCTTCTTC	TCATAAAGAGTCTCCCAGTTCTTTA|TTCTAATTTGTAACTGAGATGTGCT
gi|48696991|ref|NC_005892.1|	631	621	Deletion	1	-	218531	225247	AGATGGACTACTTGGTGAGCTTGGT|GAGCTAGGGCTGCTTGGGCTTGGTA	ACTTGGTGAGCTTGGTGAGCTAGGG|CTGCTTGGGCTTGGTACTACGCCTG
gi|48696991|ref|NC_005892.1|	17413	424	Deletion	1	-	69509	55295	AGTTGGTTTGAGAGCTTGGAGAAGC|TGCAGTACCTTGAATATTTTGTAAT	AGTTAGTTGGAGAGCTTGGATTTGG|GAAATTGTAGGGAGAACCGGGCTGA
gi|48696991|ref|NC_005892.1|	10219	11633	Duplication	1	-	61954	4217	CCATGTTAGACTCTGAGTTAGAGTA|TAAAAGTATTACTCTTTCCATTTCT	CTATCTTAGACTCTGTGTTAGAAAG|TATATAAGTATTATCGTTCATGTTT
gi|48696991|ref|NC_005892.1|	66	104	Duplication	1	-	8212	17839	CCTAACGCTTCTAGTTCTGCTAAAC|TATCTGCTATGTTTTTCCTTAAAGC	TCCGCTGCTCTAGCTGCTGCTACAT|CTCCTCCGCCTCTTCCTAACGCTTC
gi|48696991|ref|NC_005892.1|	8395	8350	Deletion	1	-	707499	322372	CGCACGTTACTCTACTGCAAATCTC|ATCTACTTCTTCCTCAATTTCATCT	TCATCTACTTCTTCCCAATCTTCTT|CCACTTTCATCACCACACCTCATAA
gi|48696991|ref|NC_005892.1|	17146	17331	Duplication	1	-	45993	33805	TCTGTGTTTGATTATTTCCTCCTTT|TCCGCCTCCGAATAATGAAAGTCCT	TAGTAAAAGGATTATATAGTCCTGT|TACGCCGGGAGAGGGGGGTAAGTTG
gi|48696991|ref|NC_005892.1|	16177	16073	Deletion	1	-	8682	14256	TTATATCTTTCTGGATTACTTTTTC|TACGTGACCTATTCCTGCTTCGATT	TATATCTTTCTGGATTACTTTTTCT|ACGTCAGAAATTGATTTTTTAGCTT
gi|48696991|ref|NC_005892.1|	15840	15831	Deletion	1	-	84699	95910	GAGAGTATACATTGTCTTGATTCTG|TAAAGCTAGATCGTATTCTATGCTA	ACATTGTCTTGATTCTGTAAAGCTA|GATCGTATTCTATGCTATCTGACGG
gi|48696991|ref|NC_005892.1|	17545	598	Deletion	1	-	52071	166826	CTCCAGAGCTTCCGCTTTGGCCGCT|TGGGCTACTTGGACTGCTTGGTACT	GGCTGCTTGGGCTTGGTACTACGCC|TGCCATAGCCATTGGGCTGCCTGCT
gi|48696991|ref|NC_005892.1|	13176	13163	Deletion	1	-	186744	174690	ACTTGTGCTTCTTCTCCTTCTGTCT|CTCCTTCTTCCTTCTTTTCCTCTTC	TCTCCTTCTGTCTCTCCTTCTTCCT|TCTTTTCCTCTTCTACGTTTAGTTT
gi|48696991|ref|NC_005892.1|	8618	8596	Deletion	1	-	536757	551161	ACCTATAGTCATCCCTAGCTTTGCC|ATTATCATGAGAAGTTTCAGCTCAG	TGCCATTATCATGAGAAGTTTCAGC|TCAGTAGGCTGACTTATATGCGATC
gi|48696991|ref|NC_005892.1|	17211	17200	Deletion	1	-	60726	68529	AGGACTGCTTGGAGATGATGGAAAA|CTTGGAGAAGAAGGAATAGGATAGT	GGAGATGATGGAAAACTTGGAGAAG|AAGGAATAGGATAGTTTTGCGTAGT
gi|48696991|ref|NC_005892.1|	1296	1269	Deletion	1	-	625446	582912	TCCATATCCACACTGAAATCCCGAA|TAACTTGGGATTCTGCTGAACTACT	AACTTGGGATTCTGCTGAACTACTA|CTGTTTTAGTTTGAGCGGGAGGTAT
gi|48696991|ref|NC_005892.1|	8420	8373	Deletion	1	-	787119	467336	CCGCAGATTTCAGCTACGCAATCTT|CGCACGTTACTCTACTGCAAATCTC	TCTCATCTACTTCTTCCTCAATTTC|ATCTACTTCTTCCCAATCTTCTTCC
gi|48696991|ref|NC_005892.1|	531	17486	Duplication	1	-	56533	70141	CTTGGGCTACTAGGACTAGAGGGGA|TTCCGGGGACAGCGCCAAGAGCGCC	TATAGCGCTGCTAGGACTAGAGGGG|GTTCCGGGGACAGCACCGGGAGCGC
gi|48696991|ref|NC_005892.1|	16167	16267	Duplication	1	-	8864	12472	CTGGATTACTTTTTCTACGTGACCT|ATTCCTGCTTCGATTTGATGTATAT	TGGATTACTTTTTCTACGTGACCTA|TTCCTGCTTCGATTTGATGTATATT
gi|48696991|ref|NC_005892.1|	2818	2787	Deletion	1	-	1704199	1610046	ATTAACGCGTCAAAGTCTTCTTTAC|TCCATTGCTCCGGGTTTGCCTTCTT	TGCTCCGGGTTTGCCTTCTTCCTCT|GTTTTAACATAAATTCATAAAGAGT
gi|48696991|ref|NC_005892.1|	12503	13589	Duplication	1	-	7985	112558	CCTCTCTCTTTCTCTGCTTTATCAC|TTTTTTCTTCTTTTGTTCTTTCTTC	GTTAGTTGTGATTTCACCTTATCCT|TTTCACTCAAATCGCTCTTATTCCC
gi|48696991|ref|NC_005892.1|	1457	1447	Deletion	1	-	400640	400779	TTCGCCGTTTCCTTTCAACAATTCA|GGATGTTCTTTCTTCAACCATTTTT	TCCTTTCAACAATTCAGGATGTTCT|TTCTTCAACCATTTTTTCAAAGCTC
gi|48696991|ref|NC_005892.1|	782	890	Duplication	1	-	59716	335028	CCTAATGCCATCTATCTCACCCGTG|CTTGTGCTTCTTCTTATGATAGATA	TCCTATTGCTAGAATTTTACCCGGC|GTAGTGCTATATACTCTTCTTAATC
gi|48696991|ref|NC_005892.1|	7027	7008	Deletion	1	-	729230	638521	TGTTCGTAAACTAATATTAATGTAA|TTGTAACACTTGATGTTGATGAACC	AATGTAATTGTAACACTTGATGTTG|ATGAACCACCATTTGCTACCAGCTG
gi|48696991|ref|NC_005892.1|	2762	2753	Deletion	1	-	1593875	1404559	TTTTAACATAAATTCATAAAGAGTC|TCCCAGTTCTTTATTCTAATTTGTA	TAAATTCATAAAGAGTCTCCCAGTT|CTTTATTCTAATTTGTAACTGAGAT
gi|48696991|ref|NC_005892.1|	6761	6718	Deletion	1	-	336461	262065	GCTTTGAGTTACTTGAGAACCACTG|AGAGTTACGCTTTGAGTTACGAAAT	TACGAAATTAGTATTTTCCACTAAC|TCATTTATTTCTTCTACTTCCAGTC
gi|48696991|ref|NC_005892.1|	17304	483	Deletion	1	-	38793	48148	GCCGGGAGAGGGGGGTAAGTTGTAG|GGGCTAGAGGGTAAGTTAGTTGGAG	GCCGGGAGAGTTTGGTAAGTTAGTT|GGAGGAAGGTTGTAGGGGCTGGAAG
gi|48696991|ref|NC_005892.1|	8475	8467	Deletion	1	-	739667	770890	TTCCACCTCCTCCATTAAGTCCTGT|TCTTCTTCACAAAGGATTTCGCAAA	TCCTCCATTAAGTCCTGTTCTTCTT|CACAAAGGATTTCGCAAAGATCTCC
gi|48696991|ref|NC_005892.1|	2848	2805	Deletion	1	-	1707760	1655657	TCATAGCCCAATACTGTTTTAATGT|ACAATATTAACGCGTCAAAGTCTTC	AAGTCTTCTTTACTCCATTGCTCCG|GGTTTGCCTTCTTCCTCTGTTTTAA
gi|48696991|ref|NC_005892.1|	17541	648	Deletion	1	-	53999	223920	AGAGCTTCCGCTTTGGCCGCTTGGG|CTACTTGGACTGCTTGGTACTACGC	AGCCTCAAGACTTCCAGAAGATGGA|CTACTTGGTGAGCTTGGTGAGCTAG
gi|48696991|ref|NC_005892.1|	610	17519	Duplication	1	-	192306	54235	TGGTGAGCTAGGGCTGCTTGGGCTT|GGTACTACGCCTGCCATAGCCATTG	TGGGCTACTTGGACTGCTTGGTACT|ACGCCCGCTATAGCGCTGCTAGGAC
gi|48696991|ref|NC_005892.1|	16252	16353	Duplication	1	-	8699	6489	CGTGACCTATTCCTGCTTCGATTTG|ATGTATATTTGGTAGATGGACAGGT	CGTGACTTATAGCCATTTCGATCGG|GTGTATATTTGGTAGATGGACAGGT
gi|48696991|ref|NC_005892.1|	15033	15023	Deletion	1	-	307560	278327	CTATTAGCTGAACCCTAATCTTTCT|GATAAAATTATTGCGGGGTATTTTA	GAACCCTAATCTTTCTGATAAAATT|ATTGCGGGGTATTTTAATAGGTATA
gi|48696991|ref|NC_005892.1|	2716	13041	Duplication	1	-	585156	68509	TGTAACTGAGATGTGCTTATTGACT|CACCTTTTCCTGCAGCCCCAATGAC	ATATTCTCTCGGATGCTTATTATTC|CACCATGATTCTATCCCCTTCACTA
gi|48696991|ref|NC_005892.1|	5057	5050	Deletion	1	-	199831	212800	AAGTAGACATCTTCGCCTATCCAAT|GCGGGGATTCTATAGGCTTGAACGC	ACATCTTCGCCTATCCAATGCGGGG|ATTCTATAGGCTTGAACGCTAGGAA
gi|48696991|ref|NC_005892.1|	352	956	Duplication	1	-	53078	614779	TGCTAATCCACCTAATGCGGCGCCT|CCAATTCCTAAACCTGCTAACGCTG	CTCGAAACCGTGTATTCCGGCGCCA|ATTCCTGCACCTAGCAATCCAGCGC
gi|48696991|ref|NC_005892.1|	8649	8540	Deletion	1	-	571936	613032	TAACATGAATTATTGCGTTAACTTT|CCCCTCACCTATAGTCATCCCTAGC	GATCTGCTAGTTCTTTATCTTTCAT|TGATTGTAGAACTCTGAGAACTTCA
gi|48696991|ref|NC_005892.1|	10723	10988	Duplication	1	-	136674	374448	AAGTTCTATTTCGTTCGCCTTCTCA|ACCTCATCTAACAAAGATGAAATTG	TCCATACTTTTCTTTCGCCTTCTCT|TGTGCTTTAACTAATAGTTGAAATG
gi|48696991|ref|NC_005892.1|	8380	8368	Deletion	1	-	574418	399328	TGCAAATCTCATCTACTTCTTCCTC|AATTTCATCTACTTCTTCCCAATCT	TCTACTTCTTCCTCAATTTCATCTA|CTTCTTCCCAATCTTCTTCCACTTT
gi|48696991|ref|NC_005892.1|	16279	16175	Deletion	1	-	12868	8897	TTATATCTTTCTGGATTACTTTTTC|TACGTGACCTATTCCTGCTTCGATT	TATATCTTTCTGGATTACTTTTTCT|ACGTGACCTATTCCTGCTTCGATTT
gi|48696991|ref|NC_005892.1|	2365	2356	Deletion	1	-	81465	72853	CCTAATTCTTTAGCTTGTTCGTTCA|AGTATTCGTGTATCTTGCTTACGCT	TTTAGCTTGTTCGTTCAAGTATTCG|TGTATCTTGCTTACGCTCATACCCC
gi|48696991|ref|NC_005892.1|	17520	636	Deletion	1	-	53672	219792	TGGGCTACTTGGACTGCTTGGTACT|ACGCCCGCTATAGCGCTGCTAGGAC	TCCAGAAGATGGACTACTTGGTGAG|CTTGGTGAGCTAGGGCTGCTTGGGC
gi|48696991|ref|NC_005892.1|	5583	5575	Deletion	1	-	90076	88173	CCCTTTCAGCTTTACATTGCTACTT|ACTCCTGAAACGTTAGAAGGGTCAT	AGCTTTACATTGCTACTTACTCCTG|AAACGTTAGAAGGGTCATATTCGAC
gi|48696991|ref|NC_005892.1|	1006	904	Deletion	1	-	737413	515584	ACGAAAAGTACTCAAAAGGATTTAA|CGGATTCCCTCCATATTCTCCTATC	AACCCTGCAGCTCCTCCTATTGCTA|GAATTTTACCCGGCGTAGTGCTATA
gi|48696991|ref|NC_005892.1|	3024	2939	Deletion	1	-	117270	205460	ATCTATTACAGAACTCGCTGACTTT|TATATATTCTTCGGGATATAAATAA	TCCCTGCATGGAATCCTTTTAATTC|GTTTACCAGATCTTGATTTATCGGA
gi|48696991|ref|NC_005892.1|	2477	2464	Deletion	1	-	307143	313993	CTTTGCAATCTGCTCCCATTTTTCC|CTTATACTGTCTATCTGCTTTTCTA	CTCCCATTTTTCCCTTATACTGTCT|ATCTGCTTTTCTAATTCTTCAAATC
gi|48696991|ref|NC_005892.1|	17446	17211	Deletion	1	-	74228	60726	CGGGAGCGCTTGGAGATGATGGAAT|TCCGGGTAAGTTGGTTTGAGAGCTT	TAGGACTGCTTGGAGATGATGGAAA|ACTTGGAGAAGAAGGAATAGGATAG
gi|48696991|ref|NC_005892.1|	9800	9792	Deletion	1	-	84987	84051	TGATTTTCTGGATCGAAGTAACATA|ATTCTCCTAATCGTATCGTTTTATT	CTGGATCGAAGTAACATAATTCTCC|TAATCGTATCGTTTTATTACATTGA
gi|48696991|ref|NC_005892.1|	13185	13034	Deletion	1	-	186472	67671	TCTCCTCCTACTTGTGCTTCTTCTC|CTTCTGTCTCTCCTTCTTCCTTCTT	CTCGGATGCTTATTATTCCACCATG|ATTCTATCCCCTTCACTATACATTC
gi|48696991|ref|NC_005892.1|	10192	10908	Duplication	1	-	30899	40751	AAAGTATTACTCTTTCCATTTCTTA|CCCCTTCTTCAACAATGCTTTAGCA	CCTTCTTACCTTTTGCCATTACTTC|CCACCCCATGCCAATATTCCTTCTT
gi|48696991|ref|NC_005892.1|	7079	7069	Deletion	1	-	763105	772452	AGATTCCCCGCCGGGGGGTACGGGG|GGAAATTAGCTTAGTTCTCCCGCTA	GCCGGGGGGTACGGGGGGAAATTAG|CTTAGTTCTCCCGCTATTTGTTCGT
gi|48696991|ref|NC_005892.1|	7494	7487	Deletion	1	-	555679	462922	TGAATTTTTCTATCTCCTGCTGAAT|TGTAAAATAAACGTGAATACTTTCA	TTTCTATCTCCTGCTGAATTGTAAA|ATAAACGTGAATACTTTCAGTCAAC
gi|48696991|ref|NC_005892.1|	16851	16835	Deletion	1	-	497308	497078	AGGATTTAATAGATCTGTAGCTGTT|TCTCCTCCTGTTTCTAAAGCTCTAG	TGTAGCTGTTTCTCCTCCTGTTTCT|AAAGCTCTAGCTCCGGCTAACGCGG
gi|48696991|ref|NC_005892.1|	7086	7074	Deletion	1	-	715004	766310	AAGAAAAAGATTCCCCGCCGGGGGG|TACGGGGGGAAATTAGCTTAGTTCT	TCCCCGCCGGGGGGTACGGGGGGAA|ATTAGCTTAGTTCTCCCGCTATTTG
gi|48696991|ref|NC_005892.1|	1299	1291	Deletion	1	-	622547	614059	TAATCCATATCCACACTGAAATCCC|GAATAACTTGGGATTCTGCTGAACT	TATCCACACTGAAATCCCGAATAAC|TTGGGATTCTGCTGAACTACTACTG
gi|48696991|ref|NC_005892.1|	969	915	Deletion	1	-	667455	576483	ATATTCTCCTATCTCGAAACCGTGT|ATTCCGGCGCCAATTCCTGCACCTA	ATCCAGCGCCTAACCCTGCAGCTCC|TCCTATTGCTAGAATTTTACCCGGC
gi|48696991|ref|NC_005892.1|	17230	619	Deletion	1	-	56947	221945	TTGGCGGTAGTTGTATGCTAGGACT|GCTTGGAGATGATGGAAAACTTGGA	TTGGTGAGCTTGGTGAGCTAGGGCT|GCTTGGGCTTGGTACTACGCCTGCC
gi|48696991|ref|NC_005892.1|	7586	7576	Deletion	1	-	537231	553100	ATTTGTAACACGTAAATGACGTGCT|TTTACGTGACTTTTCAATTTATTGT	ACGTAAATGACGTGCTTTTACGTGA|CTTTTCAATTTATTGTGTTACATCC
gi|48696991|ref|NC_005892.1|	11639	10223	Deletion	1	-	3920	60409	ACCCTCTATCTTAGACTCTGTGTTA|GAAAGTATATAAGTATTATCGTTCA	ACCCTCCATGTTAGACTCTGAGTTA|GAGTATAAAAGTATTACTCTTTCCA
gi|48696991|ref|NC_005892.1|	11654	10238	Deletion	1	-	4049	60597	CGCTTTCATATTTTTACCCTCTATC|TTAGACTCTGTGTTAGAAAGTATAT	CGTTTTCATTTCTTTACCCTCCATG|TTAGACTCTGAGTTAGAGTATAAAA
gi|48696991|ref|NC_005892.1|	17309	474	Deletion	1	-	34410	43621	GTTACGCCGGGAGAGGGGGGTAAGT|TGTAGGGGCTAGAGGGTAAGTTAGT	GTTTGGTAAGTTAGTTGGAGGAAGG|TTGTAGGGGCTGGAAGGAGGGGGTA
gi|48696991|ref|NC_005892.1|	7012	6984	Deletion	1	-	641001	602913	ATTAATGTAATTGTAACACTTGATG|TTGATGAACCACCATTTGCTACCAG	GATGAACCACCATTTGCTACCAGCT|GAATACTATTTATTTCTCTTATGTC
gi|48696991|ref|NC_005892.1|	17442	17418	Deletion	1	-	73308	68557	AGCGCTTGGAGATGATGGAATTCCG|GGTAAGTTGGTTTGAGAGCTTGGAG	CGGGTAAGTTGGTTTGAGAGCTTGG|AGAAGCTGCAGTACCTTGAATATTT
gi|48696991|ref|NC_005892.1|	4804	100	Deletion	1	-	82968	16210	CTATCTCTATCGGTACTACATCCTC|ATCTAAAAATGCTAACGTGTCATAA	CTGCTCTAGCTGCTGCTACATCTCC|TCCGCCTCTTCCTAACGCTTCTAGT
gi|48696991|ref|NC_005892.1|	17264	421	Deletion	1	-	51952	54134	TTAGTTGGAGAGCTTGGATTGGGTA|TTGTTATCTTTGGCGGTAGTTGTAT	TAGTTGGAGAGCTTGGATTTGGGAA|ATTGTAGGGAGAACCGGGCTGATTT
gi|48696991|ref|NC_005892.1|	8593	8576	Deletion	1	-	565222	611399	ATTATCATGAGAAGTTTCAGCTCAG|TAGGCTGACTTATATGCGATCGTAT	TCAGCTCAGTAGGCTGACTTATATG|CGATCGTATCAGATCTGCTAGTTCT
gi|48696991|ref|NC_005892.1|	8707	2765	Deletion	1	-	572623	1605139	TCAATTATTATCCCTCCGATGTTTT|GAAACACTAACCCTCTTTCCTCATA	TCTGTTTTAACATAAATTCATAAAG|AGTCTCCCAGTTCTTTATTCTAATT
gi|48696991|ref|NC_005892.1|	2706	2672	Deletion	1	-	488403	400704	ATGTGCTTATTGACTCACCTTTTCC|TGCAGCCCCAATGACCGTTTTAACC	CAATGACCGTTTTAACCCATCTTCT|GAACTGCCTCTTTATTCCATTAAAT
gi|48696991|ref|NC_005892.1|	236	124	Deletion	1	-	40489	22855	CTTCTCTTAATGCTCTTTCTTCATC|TGCTATAGGTGCTATTTCTTCGGCT	TTTCTTCGGGTGCCAATTCTTCCGC|TGCTCTAGCTGCTGCTACATCTCCT
gi|48696991|ref|NC_005892.1|	10252	11666	Duplication	1	-	88315	6007	TGAAGAGGAGATGCGTTTTCATTTC|TTTACCCTCCATGTTAGACTCTGAG	CTCTTGCTTCTTTCGCTTTCATATT|TTTACCCTCTATCTTAGACTCTGTG
gi|48696991|ref|NC_005892.1|	3550	3540	Deletion	1	-	73503	56348	ATGAGTGTGTTCGGGTCTTCCCATG|CTACTCCAAAGGGACTATAATATCT	TTCGGGTCTTCCCATGCTACTCCAA|AGGGACTATAATATCTTTCACCTCC
gi|48696991|ref|NC_005892.1|	16918	16911	Deletion	1	-	152580	208827	CATCTAAAATATCCCTCTCTACCGG|ATTAGTCAAATCAGTAGTTTCACTT	AAATATCCCTCTCTACCGGATTAGT|CAAATCAGTAGTTTCACTTCCTAAA
gi|48696991|ref|NC_005892.1|	6660	6995	Duplication	1	-	35574	621039	AAGGAACGCCTAAACCACCACCGTA|TGTCACACTAAACTTTACATCTTCA	CACTTGATGTTGATGAACCACCATT|TGCTACCAGCTGAATACTATTTATT
gi|48696991|ref|NC_005892.1|	229	264	Duplication	1	-	41156	46032	TAATGCTCTTTCTTCATCTGCTATA|GGTGCTATTTCTTCGGCTAAAGCTC	TAGCGCTCTTTCTTCATCTGCTATT|TCTGCTTCTCTTAATGCTCTTTCTT
gi|48696991|ref|NC_005892.1|	8402	8395	Deletion	1	-	727473	707499	CAATCTTCGCACGTTACTCTACTGC|AAATCTCATCTACTTCTTCCTCAAT	TCGCACGTTACTCTACTGCAAATCT|CATCTACTTCTTCCTCAATTTCATC
gi|48696991|ref|NC_005892.1|	17237	17470	Duplication	1	-	54609	74063	GTTATCTTTGGCGGTAGTTGTATGC|TAGGACTGCTTGGAGATGATGGAAA	CTAGAGGGGGTTCCGGGGACAGCAC|CGGGAGCGCTTGGAGATGATGGAAT
gi|48696991|ref|NC_005892.1|	5369	5348	Deletion	1	-	17707	27787	GAAAACGAATTTCTTTCTCCTATTT|CAAAAAAAACGTTTAAATTATTAGA	TATTTCAAAAAAAACGTTTAAATTA|TTAGAAGAAACTGGATATTCTCTAT
gi|48696991|ref|NC_005892.1|	2645	2625	Deletion	1	-	402433	362483	CTGCCTCTTTATTCCATTAAATTCG|CTAATCCTTTCGATTAACTTCTCAA	AATTCGCTAATCCTTTCGATTAACT|TCTCAACTTTTTCCGTATCAAACTT
gi|48696991|ref|NC_005892.1|	10233	10226	Deletion	1	-	60076	59193	CATTTCTTTACCCTCCATGTTAGAC|TCTGAGTTAGAGTATAAAAGTATTA	TTTACCCTCCATGTTAGACTCTGAG|TTAGAGTATAAAAGTATTACTCTTT
gi|48696991|ref|NC_005892.1|	17439	451	Deletion	1	-	72069	47121	GCTTGGAGATGATGGAATTCCGGGT|AAGTTGGTTTGAGAGCTTGGAGAAG	GGTTGTAGGGGCTGGAAGGAGGGGG|TAAGTTAGTTGGAGAGCTTGGATTT
gi|48696991|ref|NC_005892.1|	10279	11683	Duplication	1	-	141276	7384	CTGTTTGAGATACTTTTCTTACATT|TTTGAAGAGGAGATGCGTTTTCATT	TTTTGGAAGATACTTTTCTCTTGCT|TCTTTCGCTTTCATATTTTTACCCT
gi|48696991|ref|NC_005892.1|	12303	12455	Duplication	1	-	2229	5354	TTTTTCTCTGTCTTTTGTTCTTCTT|TCTTCTCTTCTTGTTTTTGCTGTTG	TTCTCTTCCTTCTTTTGTTCCTTTT|TCTTCTCTTCTTTCTCTGCTACTTT
gi|48696991|ref|NC_005892.1|	17444	17296	Deletion	1	-	72954	48201	GGAGCGCTTGGAGATGATGGAATTC|CGGGTAAGTTGGTTTGAGAGCTTGG	GAGGGGGGTAAGTTGTAGGGGCTAG|AGGGTAAGTTAGTTGGAGAGCTTGG
gi|48696991|ref|NC_005892.1|	3136	3093	Deletion	1	-	75114	61636	TCTACACCGTACTTTTCAATGTCTT|TATGATTCCCTTCCCTGCTCATTGT	CTCATTGTCGTTAAATGCAGCTGTA|GAGTTAATTCGAAACGTTTACATCT
gi|48696991|ref|NC_005892.1|	8980	8371	Deletion	1	-	17287	464413	TCTTTCTCTCAATGAGTCCTTTCTT|TCTATCTTCTTCTATTTCCTTCTTT	TCATCTACTTCTTCCTCAATTTCAT|CTACTTCTTCCCAATCTTCTTCCAC
gi|48696991|ref|NC_005892.1|	9464	9450	Deletion	1	-	437306	418309	CTTATGATTTAAGAAATGTTCAAAG|AATTGTATAAAATCATTTGTCTTAA	AAATGTTCAAAGAATTGTATAAAAT|CATTTGTCTTAAATCCACAATTGCA
gi|48696991|ref|NC_005892.1|	2970	2960	Deletion	1	-	193109	195349	GATTTGTCTTTTTTCTGCCGGGATG|CTTCTTCCCTGCATGGAATCCTTTT	TTTTTCTGCCGGGATGCTTCTTCCC|TGCATGGAATCCTTTTAATTCGTTT
gi|48696991|ref|NC_005892.1|	8382	8372	Deletion	1	-	576928	465232	ACTGCAAATCTCATCTACTTCTTCC|TCAATTTCATCTACTTCTTCCCAAT	CTCATCTACTTCTTCCTCAATTTCA|TCTACTTCTTCCCAATCTTCTTCCA
gi|48696991|ref|NC_005892.1|	13612	13605	Deletion	1	-	121672	117171	TATCTCCATTTCCTCCATTACCGTT|AGTTGTGATTTCACCTTATCCTTTT	CATTTCCTCCATTACCGTTAGTTGT|GATTTCACCTTATCCTTTTCACTCA
gi|48696991|ref|NC_005892.1|	16157	16257	Duplication	1	-	7649	10219	TTTTCTACGTGACCTATTCCTGCTT|CGATTTGATGTATATTTGGTAGATG	TTTCTACGTGACCTATTCCTGCTTC|GATTTGATGTATATTTGGTAGATGG
gi|48696991|ref|NC_005892.1|	16099	16301	Duplication	1	-	11146	13535	GTAGGTAAAATTTCGGTGGATGAGT|TATATCTTTCTGGATTACTTTTTCT	TAGGTAAAATTTCGGTGGATGAGTT|ATATCTTTCTGGATTACTTTTTCTA
gi|48696991|ref|NC_005892.1|	2743	2736	Deletion	1	-	1180061	1047502	AGAGTCTCCCAGTTCTTTATTCTAA|TTTGTAACTGAGATGTGCTTATTGA	TCCCAGTTCTTTATTCTAATTTGTA|ACTGAGATGTGCTTATTGACTCACC
gi|48696991|ref|NC_005892.1|	2780	2766	Deletion	1	-	1603059	1587631	GTTTGCCTTCTTCCTCTGTTTTAAC|ATAAATTCATAAAGAGTCTCCCAGT	CTCTGTTTTAACATAAATTCATAAA|GAGTCTCCCAGTTCTTTATTCTAAT
gi|48696991|ref|NC_005892.1|	17230	17462	Duplication	1	-	56947	75969	TTGGCGGTAGTTGTATGCTAGGACT|GCTTGGAGATGATGGAAAACTTGGA	GGTTCCGGGGACAGCACCGGGAGCG|CTTGGAGATGATGGAATTCCGGGTA
gi|48696991|ref|NC_005892.1|	13983	13975	Deletion	1	-	274068	247813	CTCTTACCGCTTCGCTTTCTACCAA|TAATAACCACAATATCGTCAGGATT	CGCTTCGCTTTCTACCAATAATAAC|CACAATATCGTCAGGATTCATTTTC
gi|48696991|ref|NC_005892.1|	16328	16224	Deletion	1	-	10175	8978	TGTATATTTGGTAGATGGACAGGTG|GTAGGTAAAATTTCGGTGGATGAGT	GTATATTTGGTAGATGGACAGGTGG|TAGGTAAAATTTCGGTGGATGAGTT
gi|48696991|ref|NC_005892.1|	12194	5202	Deletion	1	-	5251	44406	AAAAATCATGAGTATTACTTATTTT|CAGAATCAATAAAGAGAGATGTGGC	ATTATCATGAGTATTACTTTATTCT|AGCTACGTGATCGTTTTGCAAAATT
gi|48696991|ref|NC_005892.1|	8494	8549	Duplication	1	-	764188	608091	TCAGCTTCACTCATTCTTATTCCAC|CTCCTCCATTAAGTCCTGTTCTTCT	ATCGTATCAGATCTGCTAGTTCTTT|ATCTTTCATTGATTGTAGAACTCTG
gi|48696991|ref|NC_005892.1|	11676	10260	Deletion	1	-	6836	91053	GATACTTTTCTCTTGCTTCTTTCGC|TTTCATATTTTTACCCTCTATCTTA	TTACATTTTTGAAGAGGAGATGCGT|TTTCATTTCTTTACCCTCCATGTTA
gi|48696991|ref|NC_005892.1|	6759	6750	Deletion	1	-	337429	334045	TTTGAGTTACTTGAGAACCACTGAG|AGTTACGCTTTGAGTTACGAAATTA	ACTTGAGAACCACTGAGAGTTACGC|TTTGAGTTACGAAATTAGTATTTTC
gi|48696991|ref|NC_005892.1|	8698	8690	Deletion	1	-	628264	590727	ATCCCTCCGATGTTTTGAAACACTA|ACCCTCTTTCCTCATAATTAGTACT	CGATGTTTTGAAACACTAACCCTCT|TTCCTCATAATTAGTACTAACATGA
gi|48696991|ref|NC_005892.1|	10440	10415	Deletion	1	-	141512	110377	TCCTAAATTCTTTATTTCATCAATT|TCTTCTTTTAATGCCTCTCTTATCA	TTCTTCTTTTAATGCCTCTCTTATC|ACTTCAGATTTATTTTTTCCTTGCT
gi|48696991|ref|NC_005892.1|	11048	11036	Deletion	1	-	549951	530539	TTCTCATCTTCGATTAGCCTCTTTA|AAGCTAATTTTATTGTTCCAAGCTT	GATTAGCCTCTTTAAAGCTAATTTT|ATTGTTCCAAGCTTTGTGTCTATTC
gi|48696991|ref|NC_005892.1|	12704	12694	Deletion	1	-	55657	51016	TCTATATACGAATCTGTGATTCTCG|TAACTGTCCCTACGAAATCTATATT	GAATCTGTGATTCTCGTAACTGTCC|CTACGAAATCTATATTTCCTGTAAA
gi|48696991|ref|NC_005892.1|	16099	16199	Duplication	1	-	11146	8765	GTAGGTAAAATTTCGGTGGATGAGT|TATATCTTTCTGGATTACTTTTTCT	TAGGTAAAATTTCGGTGGATGAGTT|ATATCTTTCTGGATTACTTTTTCTA
gi|48696991|ref|NC_005892.1|	631	558	Deletion	1	-	218531	58790	AGATGGACTACTTGGTGAGCTTGGT|GAGCTAGGGCTGCTTGGGCTTGGTA	GCTGCCTGCTACTACGCCCGCTGGA|GAGCTTGGGCTACTAGGACTAGAGG
gi|48696991|ref|NC_005892.1|	3761	3749	Deletion	1	-	28806	31996	GAAAAAGCGCCATTGCCAATGCCGC|TATTACTGCGTCCATAACTTAAATA	ATTGCCAATGCCGCTATTACTGCGT|CCATAACTTAAATAGAAAATAGAAG
gi|48696991|ref|NC_005892.1|	10825	10816	Deletion	1	-	43783	48201	TCTACCATAACTGCAGTTATACTTT|TGCGCCAAAACCCTTAACCTCTCTA	AACTGCAGTTATACTTTTGCGCCAA|AACCCTTAACCTCTCTAAGTTACTA
gi|48696991|ref|NC_005892.1|	16995	16988	Deletion	1	-	57758	61007	TGTGAGGTCTTCTAGATCTTTCTCT|ACATTTCCTTCTTCTCCTAAATCTT	GTCTTCTAGATCTTTCTCTACATTT|CCTTCTTCTCCTAAATCTTTCTCTG
gi|48696991|ref|NC_005892.1|	8548	8784	Duplication	1	-	606392	650585	CGTATCAGATCTGCTAGTTCTTTAT|CTTTCATTGATTGTAGAACTCTGAG	ATATCTTGCTGAGCTAGTTCTATTC|TTATTTCATTCAAATTAGGATTATA
gi|48696991|ref|NC_005892.1|	16216	16112	Deletion	1	-	8543	8223	GTAGATGGACAGGTGGTAGGTAAAA|TTTCGGTGGATGAGTTATATCTTTC	TAGATGGACAGGTGGTAGGTAAAAT|TTCGGTGGATGAGTTATATCTTTCT
gi|48696991|ref|NC_005892.1|	6918	6910	Deletion	1	-	37567	41269	TACTTCCCCCTGCTATGAAGTCCCA|TACTGTTGAATATGTTGTGCTTCTA	CCCTGCTATGAAGTCCCATACTGTT|GAATATGTTGTGCTTCTATTTAGAT
gi|48696991|ref|NC_005892.1|	7083	7073	Deletion	1	-	743519	766137	AAAAAGATTCCCCGCCGGGGGGTAC|GGGGGGAAATTAGCTTAGTTCTCCC	CCCCGCCGGGGGGTACGGGGGGAAA|TTAGCTTAGTTCTCCCGCTATTTGT
gi|48696991|ref|NC_005892.1|	613	597	Deletion	1	-	198859	164175	GCTTGGTGAGCTAGGGCTGCTTGGG|CTTGGTACTACGCCTGCCATAGCCA	GCTGCTTGGGCTTGGTACTACGCCT|GCCATAGCCATTGGGCTGCCTGCTA
gi|48696991|ref|NC_005892.1|	16177	16277	Duplication	1	-	8682	13103	TTATATCTTTCTGGATTACTTTTTC|TACGTGACCTATTCCTGCTTCGATT	TATATCTTTCTGGATTACTTTTTCT|ACGTGACCTATTCCTGCTTCGATTT
gi|48696991|ref|NC_005892.1|	12673	8401	Deletion	1	-	35813	725282	TCCCTACGAAATCTATATTTCCTGT|AAATATCTCTACTACCATGCCTTCT	CAATCTTCGCACGTTACTCTACTGC|AAATCTCATCTACTTCTTCCTCAAT
gi|48696991|ref|NC_005892.1|	16343	16239	Deletion	1	-	6819	7512	GCCATTTCGATCGGGTGTATATTTG|GTAGATGGACAGGTGGTAGGTAAAA	CTGCTTCGATTTGATGTATATTTGG|TAGATGGACAGGTGGTAGGTAAAAT
gi|48696991|ref|NC_005892.1|	15035	15022	Deletion	1	-	307206	277408	TCCTATTAGCTGAACCCTAATCTTT|CTGATAAAATTATTGCGGGGTATTT	AACCCTAATCTTTCTGATAAAATTA|TTGCGGGGTATTTTAATAGGTATAT
gi|48696991|ref|NC_005892.1|	335	942	Duplication	1	-	50852	623534	CGGCGCCTCCAATTCCTAAACCTGC|TAACGCTGCTTTCTTCAAGCCACTC	TTCCGGCGCCAATTCCTGCACCTAG|CAATCCAGCGCCTAACCCTGCAGCT
gi|48696991|ref|NC_005892.1|	1226	1218	Deletion	1	-	484501	430794	AGGTATCTGATCCTCCTGTCCTACC|TCATACTGAATTTCTTCAATGTTCA	TGATCCTCCTGTCCTACCTCATACT|GAATTTCTTCAATGTTCATTTACAT
gi|48696991|ref|NC_005892.1|	11838	11831	Deletion	1	-	133405	128089	GTTTTAAAGCTTCTATAACTTCCGT|TACCTCATTCAAAATAGCCCTAATC	AAGCTTCTATAACTTCCGTTACCTC|ATTCAAAATAGCCCTAATCCTTACA
gi|48696991|ref|NC_005892.1|	2791	2776	Deletion	1	-	1635257	1599151	CATTGCTCCGGGTTTGCCTTCTTCC|TCTGTTTTAACATAAATTCATAAAG	TGCCTTCTTCCTCTGTTTTAACATA|AATTCATAAAGAGTCTCCCAGTTCT
gi|48696991|ref|NC_005892.1|	17266	544	Deletion	1	-	52082	53813	AGTTAGTTGGAGAGCTTGGATTGGG|TATTGTTATCTTTGGCGGTAGTTGT	CGCCCGCTGGAGAGCTTGGGCTACT|AGGACTAGAGGGGATTCCGGGGACA
gi|48696991|ref|NC_005892.1|	13285	8581	Deletion	1	-	71422	596940	AATTCTGACTACAAGCTCCAAGAGC|GCCCCGTAGGCTAGGGCTACAACTT	AAGTTTCAGCTCAGTAGGCTGACTT|ATATGCGATCGTATCAGATCTGCTA
gi|48696991|ref|NC_005892.1|	16129	16330	Duplication	1	-	6944	9976	TTTGATGTATATTTGGTAGATGGAC|AGGTGGTAGGTAAAATTTCGGTGGA	GGGTGTATATTTGGTAGATGGACAG|GTGGTAGGTAAAATTTCGGTGGATG
gi|48696991|ref|NC_005892.1|	227	166	Deletion	1	-	41626	35739	ATGCTCTTTCTTCATCTGCTATAGG|TGCTATTTCTTCGGCTAAAGCTCTC	TTCTTCGTAAGAAATCTGCTAGGTC|TAATTGTCTAGCTGCTATTTCTTCG
gi|48696991|ref|NC_005892.1|	8971	13023	Duplication	1	-	17673	64185	CAATGAGTCCTTTCTTTCTATCTTC|TTCTATTTCCTTCTTTATCTCCTCA	ATTATTCCACCATGATTCTATCCCC|TTCACTATACATTCTTCATCTATAC
gi|48696991|ref|NC_005892.1|	12511	13597	Duplication	1	-	8392	113876	ACTAACTTCCTCTCTCTTTCTCTGC|TTTATCACTTTTTTCTTCTTTTGTT	CCATTACCGTTAGTTGTGATTTCAC|CTTATCCTTTTCACTCAAATCGCTC
gi|48696991|ref|NC_005892.1|	8255	8246	Deletion	1	-	31833	32325	AAAGCACTTTCCCCTCTTCCAGTCT|CTGACTTATCATTATTATTAACGCT	TTCCCCTCTTCCAGTCTCTGACTTA|TCATTATTATTAACGCTTCATCTCC
gi|48696991|ref|NC_005892.1|	5206	5190	Deletion	1	-	41871	40350	AAAATTATCATGAGTATTACTTTAT|TCTAGCTACGTGATCGTTTTGCAAA	ATTACTTTATTCTAGCTACGTGATC|GTTTTGCAAAATTAATTTTCTATCT
gi|48696991|ref|NC_005892.1|	17558	620	Deletion	1	-	59287	225012	TTTGATAGAAATCCTCCAGAGCTTC|CGCTTTGGCCGCTTGGGCTACTTGG	CTTGGTGAGCTTGGTGAGCTAGGGC|TGCTTGGGCTTGGTACTACGCCTGC
gi|48696991|ref|NC_005892.1|	11039	11027	Deletion	1	-	533244	519303	TCGATTAGCCTCTTTAAAGCTAATT|TTATTGTTCCAAGCTTTGTGTCTAT	CTTTAAAGCTAATTTTATTGTTCCA|AGCTTTGTGTCTATTCCATACTTTT
gi|48696991|ref|NC_005892.1|	16186	16286	Duplication	1	-	8861	13132	GTGGATGAGTTATATCTTTCTGGAT|TACTTTTTCTACGTGACCTATTCCT	TGGATGAGTTATATCTTTCTGGATT|ACTTTTTCTACGTGACCTATTCCTG
gi|48696991|ref|NC_005892.1|	2740	2721	Deletion	1	-	1108933	623027	GTCTCCCAGTTCTTTATTCTAATTT|GTAACTGAGATGTGCTTATTGACTC	CTAATTTGTAACTGAGATGTGCTTA|TTGACTCACCTTTTCCTGCAGCCCC
gi|48696991|ref|NC_005892.1|	17526	576	Deletion	1	-	52498	91745	GCCGCTTGGGCTACTTGGACTGCTT|GGTACTACGCCCGCTATAGCGCTGC	GCCTGCCATAGCCATTGGGCTGCCT|GCTACTACGCCCGCTGGAGAGCTTG
gi|48696991|ref|NC_005892.1|	17504	587	Deletion	1	-	52491	135796	CTTGGTACTACGCCCGCTATAGCGC|TGCTAGGACTAGAGGGGGTTCCGGG	CTTGGTACTACGCCTGCCATAGCCA|TTGGGCTGCCTGCTACTACGCCCGC
gi|48696991|ref|NC_005892.1|	2644	1647	Deletion	1	-	402405	122184	TGCCTCTTTATTCCATTAAATTCGC|TAATCCTTTCGATTAACTTCTCAAC	TACGATTGTGATAAGGACAGTGTTC|AAGTCAGGGTCTAAGAATTGCACTA
gi|48696991|ref|NC_005892.1|	1487	1476	Deletion	1	-	428521	401333	ATAAAATTCTCTAAGTTTTGTAAAC|GCTATTTCGCCGTTTCCTTTCAACA	CTAAGTTTTGTAAACGCTATTTCGC|CGTTTCCTTTCAACAATTCAGGATG
gi|48696991|ref|NC_005892.1|	15138	964	Deletion	1	-	255843	645035	GAGTCTTTGAGCCTTCATAGCTCAA|GTTAAACGTCTGCACTAAATTGTAT	TCTCCTATCTCGAAACCGTGTATTC|CGGCGCCAATTCCTGCACCTAGCAA
gi|48696991|ref|NC_005892.1|	12011	12004	Deletion	1	-	72746	74584	TGTAAATTACTTAGCACAAATTCTT|TGTGTCCGTATTCTATTGTATTATC	TTACTTAGCACAAATTCTTTGTGTC|CGTATTCTATTGTATTATCTTTAAT
gi|48696991|ref|NC_005892.1|	2800	2779	Deletion	1	-	1647306	1599306	TCTTTACTCCATTGCTCCGGGTTTG|CCTTCTTCCTCTGTTTTAACATAAA	GTTTGCCTTCTTCCTCTGTTTTAAC|ATAAATTCATAAAGAGTCTCCCAGT
gi|48696991|ref|NC_005892.1|	17455	17222	Duplication	22538	+	268069	776864	ACCAACTTACCCGGAATTCCATCAT|CTCCAAGCGCTCCCGGTGCTGTCCC	CCTTCTTCTCCAAGTTTTCCATCAT|CTCCAAGCAGTCCTAGCATACAACT
gi|48696991|ref|NC_005892.1|	17431	444	Duplication	685	+	309636	328686	ACTGCAGCTTCTCCAAGCTCTCAAA|CCAACTTACCCGGAATTCCATCATC	AATTTCCCAAATCCAAGCTCTCCAA|CTAACTTACCCCCTCCTTCCAGCCC
gi|48696991|ref|NC_005892.1|	17221	17456	Deletion	661	+	775842	264943	CCTTCTTCTCCAAGTTTTCCATCAT|CTCCAAGCAGTCCTAGCATACAACT	ACCAACTTACCCGGAATTCCATCAT|CTCCAAGCGCTCCCGGTGCTGTCCC
gi|48696991|ref|NC_005892.1|	17431	17285	Duplication	647	+	309636	431512	ACTGCAGCTTCTCCAAGCTCTCAAA|CCAACTTACCCGGAATTCCATCATC	ACAATACCCAATCCAAGCTCTCCAA|CTAACTTACCCTCTAGCCCCTACAA
gi|48696991|ref|NC_005892.1|	157	230	Deletion	520	+	391820	420015	ATTGGCACCCGAAGAAATAGCAGCT|AGACAATTAGACCTAGCAGATTTCT	AGCTTTAGCCGAAGAAATAGCACCT|ATAGCAGATGAAGAAAGAGCATTAA
gi|48696991|ref|NC_005892.1|	17266	426	Duplication	514	+	555918	626488	CAACTACCGCCAAAGATAACAATAC|CCAATCCAAGCTCTCCAACTAACTT	CAGCCCGGTTCTCCCTACAATTTCC|CAAATCCAAGCTCTCCAACTAACTT
gi|48696991|ref|NC_005892.1|	17444	17211	Duplication	504	+	297874	820724	CAAGCTCTCAAACCAACTTACCCGG|AATTCCATCATCTCCAAGCGCTCCC	ACTATCCTATTCCTTCTTCTCCAAG|TTTTCCATCATCTCCAAGCAGTCCT
gi|48696991|ref|NC_005892.1|	443	17432	Deletion	392	+	329697	311728	AATTTCCCAAATCCAAGCTCTCCAA|CTAACTTACCCCCTCCTTCCAGCCC	ACTGCAGCTTCTCCAAGCTCTCAAA|CCAACTTACCCGGAATTCCATCATC
gi|48696991|ref|NC_005892.1|	17284	17432	Deletion	374	+	430982	311728	ACAATACCCAATCCAAGCTCTCCAA|CTAACTTACCCTCTAGCCCCTACAA	ACTGCAGCTTCTCCAAGCTCTCAAA|CCAACTTACCCGGAATTCCATCATC
gi|48696991|ref|NC_005892.1|	239	276	Deletion	305	+	483268	940433	GAAGAAATAGCACCTATAGCAGATG|AAGAAAGAGCATTAAGAGAAGCAGA	TTAAGAGAAGCAGAAATAGCAGATG|AAGAAAGAGCGCTAAGAGAAAGAGT
gi|48696991|ref|NC_005892.1|	17205	17419	Deletion	264	+	837950	330040	GCAAAACTATCCTATTCCTTCTTCT|CCAAGTTTTCCATCATCTCCAAGCA	AAATATTCAAGGTACTGCAGCTTCT|CCAAGCTCTCAAACCAACTTACCCG
gi|48696991|ref|NC_005892.1|	275	240	Duplication	260	+	936907	484722	TTAAGAGAAGCAGAAATAGCAGATG|AAGAAAGAGCGCTAAGAGAAAGAGT	GAAGAAATAGCACCTATAGCAGATG|AAGAAAGAGCATTAAGAGAAGCAGA
gi|48696991|ref|NC_005892.1|	17423	17277	Duplication	178	+	325433	482627	TTCAAGGTACTGCAGCTTCTCCAAG|CTCTCAAACCAACTTACCCGGAATT	CAAAGATAACAATACCCAATCCAAG|CTCTCCAACTAACTTACCCTCTAGC
gi|48696991|ref|NC_005892.1|	435	17424	Deletion	169	+	510935	324961	CTCCCTACAATTTCCCAAATCCAAG|CTCTCCAACTAACTTACCCCCTCCT	TTCAAGGTACTGCAGCTTCTCCAAG|CTCTCAAACCAACTTACCCGGAATT
gi|48696991|ref|NC_005892.1|	17529	17230	Duplication	133	+	48794	752564	CGCTATAGCGGGCGTAGTACCAAGC|AGTCCAAGTAGCCCAAGCGGCCAAA	TCCAAGTTTTCCATCATCTCCAAGC|AGTCCTAGCATACAACTACCGCCAA
gi|48696991|ref|NC_005892.1|	426	17269	Deletion	128	+	626488	516392	AGCCCGGTTCTCCCTACAATTTCCC|AAATCCAAGCTCTCCAACTAACTTA	ACTACCGCCAAAGATAACAATACCC|AATCCAAGCTCTCCAACTAACTTAC
gi|48696991|ref|NC_005892.1|	419	17263	Deletion	127	+	723427	565032	AGAAATCAGCCCGGTTCTCCCTACA|ATTTCCCAAATCCAAGCTCTCCAAC	CATACAACTACCGCCAAAGATAACA|ATACCCAATCCAAGCTCTCCAACTA
gi|48696991|ref|NC_005892.1|	17276	17424	Deletion	124	+	484056	324961	CAAAGATAACAATACCCAATCCAAG|CTCTCCAACTAACTTACCCTCTAGC	TTCAAGGTACTGCAGCTTCTCCAAG|CTCTCAAACCAACTTACCCGGAATT
gi|48696991|ref|NC_005892.1|	17268	427	Duplication	123	+	524612	582941	ACTACCGCCAAAGATAACAATACCC|AATCCAAGCTCTCCAACTAACTTAC	AGCCCGGTTCTCCCTACAATTTCCC|AAATCCAAGCTCTCCAACTAACTTA
gi|48696991|ref|NC_005892.1|	17423	436	Duplication	123	+	325433	509467	TTCAAGGTACTGCAGCTTCTCCAAG|CTCTCAAACCAACTTACCCGGAATT	CTCCCTACAATTTCCCAAATCCAAG|CTCTCCAACTAACTTACCCCCTCCT
gi|48696991|ref|NC_005892.1|	16077	16181	Deletion	119	+	550188	749178	TAAAAAATCAATTTCTGACGTAGAA|AAAGTAATCCAGAAAGATATAACTC	GAAGCAGGAATAGGTCACGTAGAAA|AAGTAATCCAGAAAGATATAACTCA
gi|48696991|ref|NC_005892.1|	147	220	Deletion	104	+	366079	404230	CAGCGGAAGAATTGGCACCCGAAGA|AATAGCAGCTAGACAATTAGACCTA	GAGGAAAGAGAGCTTTAGCCGAAGA|AATAGCACCTATAGCAGATGAAGAA
gi|48696991|ref|NC_005892.1|	17418	17206	Duplication	98	+	330582	838451	AAATATTCAAGGTACTGCAGCTTCT|CCAAGCTCTCAAACCAACTTACCCG	GCAAAACTATCCTATTCCTTCTTCT|CCAAGTTTTCCATCATCTCCAAGCA
gi|48696991|ref|NC_005892.1|	15921	15730	Duplication	94	+	83813	303268	CAACTCGCAGCGTTACCTGCTCAAG|TAGCAGCAATAGTACAACAATATGT	GCAGAGAACCAAGCTGAGTATCAAG|TAGCACCATATAGTGGAGCTTCCGC
gi|48696991|ref|NC_005892.1|	15551	15231	Duplication	90	+	243956	125735	TAGCTCAGCGCCAATACATGTAGCA|TACTTGCAGCCCGGACAGATATATA	TACTACAAAGGGACAGAATCCAGCA|TACCCCGCGCCCGGAACATCTGTAC
gi|48696991|ref|NC_005892.1|	17210	17445	Deletion	87	+	832268	290723	ACTATCCTATTCCTTCTTCTCCAAG|TTTTCCATCATCTCCAAGCAGTCCT	CAAGCTCTCAAACCAACTTACCCGG|AATTCCATCATCTCCAAGCGCTCCC
gi|48696991|ref|NC_005892.1|	491	17312	Deletion	83	+	32917	169154	CCCTACAACCTTCCTCCAACTAACT|TACCAAACTCTCCCGGCGCTCTTGG	AACTTACCCTCTAGCCCCTACAACT|TACCCCCCTCTCCCGGCGTAACAGG
gi|48696991|ref|NC_005892.1|	487	17287	Deletion	76	+	37180	376625	CAGCCCCTACAACCTTCCTCCAACT|AACTTACCAAACTCTCCCGGCGCTC	AATACCCAATCCAAGCTCTCCAACT|AACTTACCCTCTAGCCCCTACAACT
gi|48696991|ref|NC_005892.1|	17479	525	Duplication	72	+	149729	14680	TCTCCAAGCGCTCCCGGTGCTGTCC|CCGGAACCCCCTCTAGTCCTAGCAG	TCTCCCGGCGCTCTTGGCGCTGTCC|CCGGAATCCCCTCTAGTCCTAGTAG
gi|48696991|ref|NC_005892.1|	16192	16092	Duplication	70	+	803411	586906	GGTCACGTAGAAAAAGTAATCCAGA|AAGATATAACTCATCCACCGAAATT	CTGACGTAGAAAAAGTAATCCAGAA|AGATATAACTCATCCACCGAAATTT
gi|48696991|ref|NC_005892.1|	15534	15103	Duplication	69	+	466399	1427841	ACATTTAACGTACCGGCTAGCTCAG|CGCCAATACATGTAGCATACTTGCA	ACTGCCGCTGTAACTCTTCCATCAG|CGCCTTTCCCATACAATTTAGTGCA
gi|48696991|ref|NC_005892.1|	445	488	Deletion	68	+	283312	38263	TTTCCCAAATCCAAGCTCTCCAACT|AACTTACCCCCTCCTTCCAGCCCCT	CAGCCCCTACAACCTTCCTCCAACT|AACTTACCAAACTCTCCCGGCGCTC
gi|48696991|ref|NC_005892.1|	17464	510	Duplication	64	+	220810	27508	CCCGGAATTCCATCATCTCCAAGCG|CTCCCGGTGCTGTCCCCGGAACCCC	ACTAACTTACCAAACTCTCCCGGCG|CTCTTGGCGCTGTCCCCGGAATCCC
gi|48696991|ref|NC_005892.1|	16179	16079	Duplication	63	+	745364	538559	CGAAGCAGGAATAGGTCACGTAGAA|AAAGTAATCCAGAAAGATATAACTC	AAAAAATCAATTTCTGACGTAGAAA|AAGTAATCCAGAAAGATATAACTCA
gi|48696991|ref|NC_005892.1|	16077	16283	Deletion	61	+	550188	123177	TAAAAAATCAATTTCTGACGTAGAA|AAAGTAATCCAGAAAGATATAACTC	GAAGCAGGAATAGGTCACGTAGAAA|AAGTAATCCAGAAAGATATAACTCA
gi|48696991|ref|NC_005892.1|	625	17236	Deletion	61	+	112754	739471	CGTAGTACCAAGCCCAAGCAGCCCT|AGCTCACCAAGCTCACCAAGTAGTC	TTTTCCATCATCTCCAAGCAGTCCT|AGCATACAACTACCGCCAAAGATAA
gi|48696991|ref|NC_005892.1|	606	17523	Deletion	58	+	85643	54479	GCCCAATGGCTATGGCAGGCGTAGT|ACCAAGCCCAAGCAGCCCTAGCTCA	CTAGCAGCGCTATAGCGGGCGTAGT|ACCAAGCAGTCCAAGTAGCCCAAGC
gi|48696991|ref|NC_005892.1|	16083	16187	Deletion	57	+	550105	774017	ATCAATTTCTGACGTAGAAAAAGTA|ATCCAGAAAGATATAACTCATCCAC	GGAATAGGTCACGTAGAAAAAGTAA|TCCAGAAAGATATAACTCATCCACC
gi|48696991|ref|NC_005892.1|	16217	16117	Duplication	56	+	679618	456492	AAGATATAACTCATCCACCGAAATT|TTACCTACCACCTGTCCATCTACCA	AGATATAACTCATCCACCGAAATTT|TACCTACCACCTGTCCATCTACCAA
gi|48696991|ref|NC_005892.1|	16115	16219	Deletion	55	+	472683	666727	AAGATATAACTCATCCACCGAAATT|TTACCTACCACCTGTCCATCTACCA	AGATATAACTCATCCACCGAAATTT|TACCTACCACCTGTCCATCTACCAA
gi|48696991|ref|NC_005892.1|	347	956	Deletion	54	+	1360836	709080	AAAGCAGCGTTAGCAGGTTTAGGAA|TTGGAGGCGCCGCATTAGGTGGATT	GGCGCTGGATTGCTAGGTGCAGGAA|TTGGCGCCGGAATACACGGTTTCGA
gi|48696991|ref|NC_005892.1|	16068	16171	Deletion	51	+	511309	683959	TAAACAAGCTAAAAAATCAATTTCT|GACGTAGAAAAAGTAATCCAGAAAG	ACATCAAATCGAAGCAGGAATAGGT|CACGTAGAAAAAGTAATCCAGAAAG
gi|48696991|ref|NC_005892.1|	8852	12500	Deletion	46	+	9418	12772	ATATTTAGGTGAACAAAATGAGAAA|AAAGATTAATTTGTATAAATGCTAT	AGAGAAGAAAGAACAAAAGAAGAAA|AAAGTGATAAAGCAGAGAAAGAGAG
gi|48696991|ref|NC_005892.1|	16230	16334	Deletion	46	+	620166	85063	TCCACCGAAATTTTACCTACCACCT|GTCCATCTACCAAATATACATCAAA	CCACCGAAATTTTACCTACCACCTG|TCCATCTACCAAATATACACCCGAT
gi|48696991|ref|NC_005892.1|	955	348	Duplication	43	+	712735	1356943	GGCGCTGGATTGCTAGGTGCAGGAA|TTGGCGCCGGAATACACGGTTTCGA	AAAGCAGCGTTAGCAGGTTTAGGAA|TTGGAGGCGCCGCATTAGGTGGATT
gi|48696991|ref|NC_005892.1|	17467	17234	Duplication	41	+	218195	747194	GGAATTCCATCATCTCCAAGCGCTC|CCGGTGCTGTCCCCGGAACCCCCTC	AGTTTTCCATCATCTCCAAGCAGTC|CTAGCATACAACTACCGCCAAAGAT
gi|48696991|ref|NC_005892.1|	17498	17235	Duplication	40	+	86933	744790	CTGTCCCCGGAACCCCCTCTAGTCC|TAGCAGCGCTATAGCGGGCGTAGTA	GTTTTCCATCATCTCCAAGCAGTCC|TAGCATACAACTACCGCCAAAGATA
gi|48696991|ref|NC_005892.1|	421	17263	Deletion	39	+	712046	565032	AAATCAGCCCGGTTCTCCCTACAAT|TTCCCAAATCCAAGCTCTCCAACTA	CATACAACTACCGCCAAAGATAACA|ATACCCAATCCAAGCTCTCCAACTA
gi|48696991|ref|NC_005892.1|	16090	16194	Deletion	35	+	574110	815958	TCTGACGTAGAAAAAGTAATCCAGA|AAGATATAACTCATCCACCGAAATT	GTCACGTAGAAAAAGTAATCCAGAA|AGATATAACTCATCCACCGAAATTT
gi|48696991|ref|NC_005892.1|	17262	420	Duplication	35	+	571940	718244	CATACAACTACCGCCAAAGATAACA|ATACCCAATCCAAGCTCTCCAACTA	AGAAATCAGCCCGGTTCTCCCTACA|ATTTCCCAAATCCAAGCTCTCCAAC
gi|48696991|ref|NC_005892.1|	16207	16107	Duplication	34	+	800261	535344	GTAATCCAGAAAGATATAACTCATC|CACCGAAATTTTACCTACCACCTGT	TAATCCAGAAAGATATAACTCATCC|ACCGAAATTTTACCTACCACCTGTC
gi|48696991|ref|NC_005892.1|	255	292	Deletion	31	+	634318	1241154	TAGCAGATGAAGAAAGAGCATTAAG|AGAAGCAGAAATAGCAGATGAAGAA	TAGCAGATGAAGAAAGAGCGCTAAG|AGAAAGAGTAGGAAGATTGAGTGGC
gi|48696991|ref|NC_005892.1|	17470	516	Duplication	31	+	213640	19858	ATTCCATCATCTCCAAGCGCTCCCG|GTGCTGTCCCCGGAACCCCCTCTAG	TTACCAAACTCTCCCGGCGCTCTTG|GCGCTGTCCCCGGAATCCCCTCTAG
gi|48696991|ref|NC_005892.1|	16217	16321	Deletion	30	+	679618	94564	AAGATATAACTCATCCACCGAAATT|TTACCTACCACCTGTCCATCTACCA	AGATATAACTCATCCACCGAAATTT|TACCTACCACCTGTCCATCTACCAA
gi|48696991|ref|NC_005892.1|	17264	424	Duplication	30	+	565809	648096	TACAACTACCGCCAAAGATAACAAT|ACCCAATCCAAGCTCTCCAACTAAC	ATCAGCCCGGTTCTCCCTACAATTT|CCCAAATCCAAGCTCTCCAACTAAC
gi|48696991|ref|NC_005892.1|	17550	623	Duplication	29	+	30791	107989	AAGCAGTCCAAGTAGCCCAAGCGGC|CAAAGCGGAAGCTCTGGAGGATTTC	AGGCGTAGTACCAAGCCCAAGCAGC|CCTAGCTCACCAAGCTCACCAAGTA
gi|48696991|ref|NC_005892.1|	16068	16273	Deletion	29	+	511309	114901	TAAACAAGCTAAAAAATCAATTTCT|GACGTAGAAAAAGTAATCCAGAAAG	ACATCAAATCGAAGCAGGAATAGGT|CACGTAGAAAAAGTAATCCAGAAAG
gi|48696991|ref|NC_005892.1|	17304	470	Duplication	27	+	194885	60078	TCCAACTAACTTACCCTCTAGCCCC|TACAACTTACCCCCCTCTCCCGGCG	TAACTTACCCCCTCCTTCCAGCCCC|TACAACCTTCCTCCAACTAACTTAC
gi|48696991|ref|NC_005892.1|	17494	540	Duplication	24	+	86920	13494	GGTGCTGTCCCCGGAACCCCCTCTA|GTCCTAGCAGCGCTATAGCGGGCGT	GGCGCTGTCCCCGGAATCCCCTCTA|GTCCTAGTAGCCCAAGCTCTCCAGC
gi|48696991|ref|NC_005892.1|	17086	17115	Deletion	23	+	819248	845903	TTGAAAATAAGCAAATATGGAACAT|TGGGATTAGTAGGCGTAGGAATAGG	GATTAGTAGGCGTAGGAATAGGAAT|TCCATTAGGACTTTCATTATTCGGA
gi|48696991|ref|NC_005892.1|	224	261	Deletion	23	+	421487	745980	AAGAGAGCTTTAGCCGAAGAAATAG|CACCTATAGCAGATGAAGAAAGAGC	GATGAAGAAAGAGCATTAAGAGAAG|CAGAAATAGCAGATGAAGAAAGAGC
gi|48696991|ref|NC_005892.1|	17527	618	Duplication	22	+	48942	101177	AGCGCTATAGCGGGCGTAGTACCAA|GCAGTCCAAGTAGCCCAAGCGGCCA	ATGGCAGGCGTAGTACCAAGCCCAA|GCAGCCCTAGCTCACCAAGCTCACC
gi|48696991|ref|NC_005892.1|	17522	607	Duplication	22	+	59172	86906	CTAGCAGCGCTATAGCGGGCGTAGT|ACCAAGCAGTCCAAGTAGCCCAAGC	GCCCAATGGCTATGGCAGGCGTAGT|ACCAAGCCCAAGCAGCCCTAGCTCA
gi|48696991|ref|NC_005892.1|	16105	16209	Deletion	22	+	561110	796516	GTAATCCAGAAAGATATAACTCATC|CACCGAAATTTTACCTACCACCTGT	TAATCCAGAAAGATATAACTCATCC|ACCGAAATTTTACCTACCACCTGTC
gi|48696991|ref|NC_005892.1|	929	15452	Deletion	21	+	863786	928999	TAGCAATAGGAGGAGCTGCAGGGTT|AGGCGCTGGATTGCTAGGTGCAGGA	AGGAAATATTAAGTGAGGGAGGGTT|AGGCGCAGACGGTGAAATGCCTCTC
gi|48696991|ref|NC_005892.1|	13568	306	Duplication	20	+	43647	1423810	AAAAAACAATGGAAGGGAGAAGGGA|ATAAGAGCGATTTGAGTGAAAAGGA	AGAGCGCTAAGAGAAAGAGTAGGAA|GATTGAGTGGCTTGAAGAAAGCAGC
gi|48696991|ref|NC_005892.1|	16185	16085	Duplication	20	+	771602	548790	AGGAATAGGTCACGTAGAAAAAGTA|ATCCAGAAAGATATAACTCATCCAC	TCAATTTCTGACGTAGAAAAAGTAA|TCCAGAAAGATATAACTCATCCACC
gi|48696991|ref|NC_005892.1|	16086	16190	Deletion	20	+	552072	801312	AATTTCTGACGTAGAAAAAGTAATC|CAGAAAGATATAACTCATCCACCGA	ATAGGTCACGTAGAAAAAGTAATCC|AGAAAGATATAACTCATCCACCGAA
gi|48696991|ref|NC_005892.1|	16223	16123	Duplication	19	+	656053	433597	TAACTCATCCACCGAAATTTTACCT|ACCACCTGTCCATCTACCAAATATA	AACTCATCCACCGAAATTTTACCTA|CCACCTGTCCATCTACCAAATATAC
gi|48696991|ref|NC_005892.1|	425	17267	Deletion	18	+	637687	545375	CAGCCCGGTTCTCCCTACAATTTCC|CAAATCCAAGCTCTCCAACTAACTT	CAACTACCGCCAAAGATAACAATAC|CCAATCCAAGCTCTCCAACTAACTT
gi|48696991|ref|NC_005892.1|	16083	16289	Deletion	18	+	550105	122445	ATCAATTTCTGACGTAGAAAAAGTA|ATCCAGAAAGATATAACTCATCCAC	GGAATAGGTCACGTAGAAAAAGTAA|TCCAGAAAGATATAACTCATCCACC
gi|48696991|ref|NC_005892.1|	17441	17207	Duplication	18	+	295035	836194	CTCCAAGCTCTCAAACCAACTTACC|CGGAATTCCATCATCTCCAAGCGCT	CAAAACTATCCTATTCCTTCTTCTC|CAAGTTTTCCATCATCTCCAAGCAG
gi|48696991|ref|NC_005892.1|	17442	17209	Duplication	18	+	297463	832377	TCCAAGCTCTCAAACCAACTTACCC|GGAATTCCATCATCTCCAAGCGCTC	AAACTATCCTATTCCTTCTTCTCCA|AGTTTTCCATCATCTCCAAGCAGTC
gi|48696991|ref|NC_005892.1|	17445	17212	Duplication	18	+	290723	812961	AAGCTCTCAAACCAACTTACCCGGA|ATTCCATCATCTCCAAGCGCTCCCG	CTATCCTATTCCTTCTTCTCCAAGT|TTTCCATCATCTCCAAGCAGTCCTA
gi|48696991|ref|NC_005892.1|	617	17228	Deletion	18	+	99633	746946	ATGGCAGGCGTAGTACCAAGCCCAA|GCAGCCCTAGCTCACCAAGCTCACC	TCTCCAAGTTTTCCATCATCTCCAA|GCAGTCCTAGCATACAACTACCGCC
gi|48696991|ref|NC_005892.1|	291	256	Duplication	17	+	1190381	663372	TAGCAGATGAAGAAAGAGCGCTAAG|AGAAAGAGTAGGAAGATTGAGTGGC	TAGCAGATGAAGAAAGAGCATTAAG|AGAAGCAGAAATAGCAGATGAAGAA
gi|48696991|ref|NC_005892.1|	915	353	Duplication	17	+	921969	1353017	GCCGGGTAAAATTCTAGCAATAGGA|GGAGCTGCAGGGTTAGGCGCTGGAT	AGCGTTAGCAGGTTTAGGAATTGGA|GGCGCCGCATTAGGTGGATTAGCAT
gi|48696991|ref|NC_005892.1|	2409	873	Duplication	15	+	122719	672124	TTAGGATTTAGTAAGGAGGGGGAAG|AATATGTTTCACGTGATTCAATTGA	TATCCGATTTATATGGAGGATTAAG|AAGAGTATATAGCACTACGCCGGGT
gi|48696991|ref|NC_005892.1|	17092	17113	Deletion	15	+	838017	848876	ATAAGCAAATATGGAACATTGGGAT|TAGTAGGCGTAGGAATAGGAATTCC	GGGATTAGTAGGCGTAGGAATAGGA|ATTCCATTAGGACTTTCATTATTCG
gi|48696991|ref|NC_005892.1|	9896	271	Duplication	15	+	13984	908260	TCATGACAGAAGAAGCGATAAAAGC|AGAACTTAAGTTAGCTAGGCTGAAG	GAGCATTAAGAGAAGCAGAAATAGC|AGATGAAGAAAGAGCGCTAAGAGAA
gi|48696991|ref|NC_005892.1|	12608	14928	Deletion	15	+	28611	80310	ATGCTGATTATTTCCATTTGGAAAA|GGTGGAAGAAATGAGGAAAGAGGCA	ATATAAATTCGTAAAACTATGAAAA|GGTGGTGAAAAAATGGGAGAAATCT
gi|48696991|ref|NC_005892.1|	17286	488	Duplication	15	+	390039	38263	AATACCCAATCCAAGCTCTCCAACT|AACTTACCCTCTAGCCCCTACAACT	CAGCCCCTACAACCTTCCTCCAACT|AACTTACCAAACTCTCCCGGCGCTC
gi|48696991|ref|NC_005892.1|	929	334	Duplication	14	+	863786	1409984	TAGCAATAGGAGGAGCTGCAGGGTT|AGGCGCTGGATTGCTAGGTGCAGGA	TGAGTGGCTTGAAGAAAGCAGCGTT|AGCAGGTTTAGGAATTGGAGGCGCC
gi|48696991|ref|NC_005892.1|	420	17263	Deletion	14	+	718244	565032	GAAATCAGCCCGGTTCTCCCTACAA|TTTCCCAAATCCAAGCTCTCCAACT	CATACAACTACCGCCAAAGATAACA|ATACCCAATCCAAGCTCTCCAACTA
gi|48696991|ref|NC_005892.1|	16200	16100	Duplication	14	+	816802	577941	AGAAAAAGTAATCCAGAAAGATATA|ACTCATCCACCGAAATTTTACCTAC	GAAAAAGTAATCCAGAAAGATATAA|CTCATCCACCGAAATTTTACCTACC
gi|48696991|ref|NC_005892.1|	17211	17446	Deletion	14	+	820724	289597	CTATCCTATTCCTTCTTCTCCAAGT|TTTCCATCATCTCCAAGCAGTCCTA	AAGCTCTCAAACCAACTTACCCGGA|ATTCCATCATCTCCAAGCGCTCCCG
gi|48696991|ref|NC_005892.1|	17469	407	Duplication	14	+	214686	947291	AATTCCATCATCTCCAAGCGCTCCC|GGTGCTGTCCCCGGAACCCCCTCTA	CAGTTACTTGAATAGAAATCAGCCC|GGTTCTCCCTACAATTTCCCAAATC
gi|48696991|ref|NC_005892.1|	17464	17231	Duplication	14	+	220810	752875	CCCGGAATTCCATCATCTCCAAGCG|CTCCCGGTGCTGTCCCCGGAACCCC	CCAAGTTTTCCATCATCTCCAAGCA|GTCCTAGCATACAACTACCGCCAAA
gi|48696991|ref|NC_005892.1|	17267	428	Duplication	14	+	545375	579103	AACTACCGCCAAAGATAACAATACC|CAATCCAAGCTCTCCAACTAACTTA	GCCCGGTTCTCCCTACAATTTCCCA|AATCCAAGCTCTCCAACTAACTTAC
gi|48696991|ref|NC_005892.1|	416	17247	Deletion	14	+	794220	658431	AATAGAAATCAGCCCGGTTCTCCCT|ACAATTTCCCAAATCCAAGCTCTCC	CTCCAAGCAGTCCTAGCATACAACT|ACCGCCAAAGATAACAATACCCAAT
gi|48696991|ref|NC_005892.1|	17451	498	Duplication	13	+	284475	31835	TCAAACCAACTTACCCGGAATTCCA|TCATCTCCAAGCGCTCCCGGTGCTG	AACCTTCCTCCAACTAACTTACCAA|ACTCTCCCGGCGCTCTTGGCGCTGT
gi|48696991|ref|NC_005892.1|	17481	407	Duplication	13	+	126781	947291	TCCAAGCGCTCCCGGTGCTGTCCCC|GGAACCCCCTCTAGTCCTAGCAGCG	CAGTTACTTGAATAGAAATCAGCCC|GGTTCTCCCTACAATTTCCCAAATC
gi|48696991|ref|NC_005892.1|	16294	16092	Duplication	13	+	126582	586906	GGTCACGTAGAAAAAGTAATCCAGA|AAGATATAACTCATCCACCGAAATT	CTGACGTAGAAAAAGTAATCCAGAA|AGATATAACTCATCCACCGAAATTT
gi|48696991|ref|NC_005892.1|	592	17509	Deletion	13	+	63788	79851	CGTAGTAGCAGGCAGCCCAATGGCT|ATGGCAGGCGTAGTACCAAGCCCAA	AACCCCCTCTAGTCCTAGCAGCGCT|ATAGCGGGCGTAGTACCAAGCAGTC
gi|48696991|ref|NC_005892.1|	114	328	Deletion	13	+	367019	1428839	GAAGAGGCGGAGGAGATGTAGCAGC|AGCTAGAGCAGCGGAAGAATTGGCA	GAAGATTGAGTGGCTTGAAGAAAGC|AGCGTTAGCAGGTTTAGGAATTGGA
gi|48696991|ref|NC_005892.1|	16179	16283	Deletion	13	+	745364	123177	CGAAGCAGGAATAGGTCACGTAGAA|AAAGTAATCCAGAAAGATATAACTC	GAAGCAGGAATAGGTCACGTAGAAA|AAGTAATCCAGAAAGATATAACTCA
gi|48696991|ref|NC_005892.1|	16816	333	Duplication	13	+	69608	1410961	GCAGACGTAGGAGCTGAAGCCGCGT|TAGCCGGAGCTAGAGCTTTAGAAAC	TTGAGTGGCTTGAAGAAAGCAGCGT|TAGCAGGTTTAGGAATTGGAGGCGC
gi|48696991|ref|NC_005892.1|	16188	16088	Duplication	13	+	775702	571539	AATAGGTCACGTAGAAAAAGTAATC|CAGAAAGATATAACTCATCCACCGA	ATTTCTGACGTAGAAAAAGTAATCC|AGAAAGATATAACTCATCCACCGAA
gi|48696991|ref|NC_005892.1|	16183	16083	Duplication	12	+	771744	550105	GCAGGAATAGGTCACGTAGAAAAAG|TAATCCAGAAAGATATAACTCATCC	AATCAATTTCTGACGTAGAAAAAGT|AATCCAGAAAGATATAACTCATCCA
gi|48696991|ref|NC_005892.1|	17466	17281	Duplication	12	+	219125	463281	CGGAATTCCATCATCTCCAAGCGCT|CCCGGTGCTGTCCCCGGAACCCCCT	GATAACAATACCCAATCCAAGCTCT|CCAACTAACTTACCCTCTAGCCCCT
gi|48696991|ref|NC_005892.1|	17088	4932	Duplication	12	+	829211	65407	GAAAATAAGCAAATATGGAACATTG|GGATTAGTAGGCGTAGGAATAGGAA	GCTACTCTGTTTATAGGAAGGATTG|GGAGAAGGAAATATTTGATGGGGAA
gi|48696991|ref|NC_005892.1|	16121	16225	Deletion	12	+	444525	652990	TAACTCATCCACCGAAATTTTACCT|ACCACCTGTCCATCTACCAAATATA	AACTCATCCACCGAAATTTTACCTA|CCACCTGTCCATCTACCAAATATAC
gi|48696991|ref|NC_005892.1|	454	461	Deletion	11	+	154023	85282	TCCAAGCTCTCCAACTAACTTACCC|CCTCCTTCCAGCCCCTACAACCTTC	CTCTCCAACTAACTTACCCCCTCCT|TCCAGCCCCTACAACCTTCCTCCAA
gi|48696991|ref|NC_005892.1|	16229	16333	Deletion	11	+	644483	87777	ATCCACCGAAATTTTACCTACCACC|TGTCCATCTACCAAATATACATCAA	TCCACCGAAATTTTACCTACCACCT|GTCCATCTACCAAATATACACCCGA
gi|48696991|ref|NC_005892.1|	16319	16219	Duplication	11	+	94913	666727	AAGATATAACTCATCCACCGAAATT|TTACCTACCACCTGTCCATCTACCA	AGATATAACTCATCCACCGAAATTT|TACCTACCACCTGTCCATCTACCAA
gi|48696991|ref|NC_005892.1|	13192	775	Duplication	11	+	92296	187326	AGAAGGAGAGACAGAAGGAGAAGAA|GCACAAGTAGGAGGAGAACTTCCGG	TATATTATATCTATCATAAGAAGAA|GCACAAGCACGGGTGAGATAGATGG
gi|48696991|ref|NC_005892.1|	16250	16354	Deletion	11	+	345092	68211	CACCTGTCCATCTACCAAATATACA|TCAAATCGAAGCAGGAATAGGTCAC	ACCTGTCCATCTACCAAATATACAC|CCGATCGAAATGGCTATAAGTCACG
gi|48696991|ref|NC_005892.1|	17458	17226	Duplication	11	+	263357	749566	AACTTACCCGGAATTCCATCATCTC|CAAGCGCTCCCGGTGCTGTCCCCGG	CTTCTCCAAGTTTTCCATCATCTCC|AAGCAGTCCTAGCATACAACTACCG
gi|48696991|ref|NC_005892.1|	16128	16232	Deletion	11	+	424295	567025	TCCACCGAAATTTTACCTACCACCT|GTCCATCTACCAAATATACATCAAA	CCACCGAAATTTTACCTACCACCTG|TCCATCTACCAAATATACATCAAAT
gi|48696991|ref|NC_005892.1|	16128	16334	Deletion	11	+	424295	85063	TCCACCGAAATTTTACCTACCACCT|GTCCATCTACCAAATATACATCAAA	CCACCGAAATTTTACCTACCACCTG|TCCATCTACCAAATATACACCCGAT
gi|48696991|ref|NC_005892.1|	17431	486	Duplication	10	+	309636	40827	ACTGCAGCTTCTCCAAGCTCTCAAA|CCAACTTACCCGGAATTCCATCATC	TCCAGCCCCTACAACCTTCCTCCAA|CTAACTTACCAAACTCTCCCGGCGC
gi|48696991|ref|NC_005892.1|	16666	16673	Deletion	10	+	604166	605140	TTAGCTGCGAACATCATACCCGTGA|CGGGGACTTTTGGACACTTGGCAGC	GCGAACATCATACCCGTGACGGGGA|CTTTTGGACACTTGGCAGCGCATCC
gi|48696991|ref|NC_005892.1|	16090	16296	Deletion	10	+	574110	126812	TCTGACGTAGAAAAAGTAATCCAGA|AAGATATAACTCATCCACCGAAATT	GTCACGTAGAAAAAGTAATCCAGAA|AGATATAACTCATCCACCGAAATTT
gi|48696991|ref|NC_005892.1|	481	17428	Deletion	10	+	40417	321467	TCCTTCCAGCCCCTACAACCTTCCT|CCAACTAACTTACCAAACTCTCCCG	AGGTACTGCAGCTTCTCCAAGCTCT|CAAACCAACTTACCCGGAATTCCAT
gi|48696991|ref|NC_005892.1|	16354	16151	Duplication	10	+	68211	463252	CCTGTCCATCTACCAAATATACACC|CGATCGAAATGGCTATAAGTCACGC	CCTGTCCATCTACCAAATATACATC|AAATCGAAGCAGGAATAGGTCACGT
gi|48696991|ref|NC_005892.1|	16127	16333	Deletion	9	+	443309	87777	ATCCACCGAAATTTTACCTACCACC|TGTCCATCTACCAAATATACATCAA	TCCACCGAAATTTTACCTACCACCT|GTCCATCTACCAAATATACACCCGA
gi|48696991|ref|NC_005892.1|	282	357	Deletion	9	+	1069922	1344041	AAGCAGAAATAGCAGATGAAGAAAG|AGCGCTAAGAGAAAGAGTAGGAAGA	TTAGCAGGTTTAGGAATTGGAGGCG|CCGCATTAGGTGGATTAGCATTATA
gi|48696991|ref|NC_005892.1|	428	17417	Deletion	9	+	579103	332336	CCCGGTTCTCCCTACAATTTCCCAA|ATCCAAGCTCTCCAACTAACTTACC	CAAAATATTCAAGGTACTGCAGCTT|CTCCAAGCTCTCAAACCAACTTACC
gi|48696991|ref|NC_005892.1|	17536	17237	Duplication	9	+	34091	740894	GCGGGCGTAGTACCAAGCAGTCCAA|GTAGCCCAAGCGGCCAAAGCGGAAG	TTTCCATCATCTCCAAGCAGTCCTA|GCATACAACTACCGCCAAAGATAAC
gi|48696991|ref|NC_005892.1|	17299	459	Duplication	8	+	214722	98808	AGCTCTCCAACTAACTTACCCTCTA|GCCCCTACAACTTACCCCCCTCTCC	AGCTCTCCAACTAACTTACCCCCTC|CTTCCAGCCCCTACAACCTTCCTCC
gi|48696991|ref|NC_005892.1|	17166	17173	Deletion	8	+	980314	1015207	CGGAAAAGGAGGAAATAATCAAACA|CAGACACAAACTACGCAAAACTATC	AGGAGGAAATAATCAAACACAGACA|CAAACTACGCAAAACTATCCTATTC
gi|48696991|ref|NC_005892.1|	16131	16235	Deletion	8	+	404208	524938	ACCGAAATTTTACCTACCACCTGTC|CATCTACCAAATATACATCAAATCG	CCGAAATTTTACCTACCACCTGTCC|ATCTACCAAATATACATCAAATCGA
gi|48696991|ref|NC_005892.1|	9843	5661	Duplication	8	+	38263	265645	AAATCATAAAGTTCTATGTGCTAAA|TGTTTCGTAAGAAATAACAGTCAAG	CTCAAATCAGTATCGAAAACTTTCA|GCCTACTGAAAACTATCTGATTTAC
gi|48696991|ref|NC_005892.1|	539	17495	Deletion	8	+	13452	86851	GGCGCTGTCCCCGGAATCCCCTCTA|GTCCTAGTAGCCCAAGCTCTCCAGC	GGTGCTGTCCCCGGAACCCCCTCTA|GTCCTAGCAGCGCTATAGCGGGCGT
gi|48696991|ref|NC_005892.1|	946	339	Duplication	8	+	785618	1412562	GCAGGGTTAGGCGCTGGATTGCTAG|GTGCAGGAATTGGCGCCGGAATACA	GGCTTGAAGAAAGCAGCGTTAGCAG|GTTTAGGAATTGGAGGCGCCGCATT
gi|48696991|ref|NC_005892.1|	16170	16069	Duplication	8	+	659358	517289	ACATCAAATCGAAGCAGGAATAGGT|CACGTAGAAAAAGTAATCCAGAAAG	TAAACAAGCTAAAAAATCAATTTCT|GACGTAGAAAAAGTAATCCAGAAAG
gi|48696991|ref|NC_005892.1|	17438	451	Duplication	8	+	300469	185022	CTTCTCCAAGCTCTCAAACCAACTT|ACCCGGAATTCCATCATCTCCAAGC	CAAATCCAAGCTCTCCAACTAACTT|ACCCCCTCCTTCCAGCCCCTACAAC
gi|48696991|ref|NC_005892.1|	16294	16194	Duplication	8	+	126582	815958	GGTCACGTAGAAAAAGTAATCCAGA|AAGATATAACTCATCCACCGAAATT	GTCACGTAGAAAAAGTAATCCAGAA|AGATATAACTCATCCACCGAAATTT
gi|48696991|ref|NC_005892.1|	13101	13821	Deletion	7	+	36657	34715	TCAAATCAAAGCTTAAACTCAAAGA|AGCAGCACAAAATGAGCAAAAAGTA	CGAAAGCTACTAATAAATTCAAAGA|AGCAGCTCCTTTAAGCGGGTCTCTT
gi|48696991|ref|NC_005892.1|	17269	17417	Deletion	7	+	516392	332336	CTACCGCCAAAGATAACAATACCCA|ATCCAAGCTCTCCAACTAACTTACC	CAAAATATTCAAGGTACTGCAGCTT|CTCCAAGCTCTCAAACCAACTTACC
gi|48696991|ref|NC_005892.1|	581	17504	Deletion	7	+	58013	89271	TCTCCAGCGGGCGTAGTAGCAGGCA|GCCCAATGGCTATGGCAGGCGTAGT	CCCGGAACCCCCTCTAGTCCTAGCA|GCGCTATAGCGGGCGTAGTACCAAG
gi|48696991|ref|NC_005892.1|	16222	16326	Deletion	7	+	656021	92019	ATAACTCATCCACCGAAATTTTACC|TACCACCTGTCCATCTACCAAATAT	TAACTCATCCACCGAAATTTTACCT|ACCACCTGTCCATCTACCAAATATA
gi|48696991|ref|NC_005892.1|	16319	16117	Duplication	7	+	94913	456492	AAGATATAACTCATCCACCGAAATT|TTACCTACCACCTGTCCATCTACCA	AGATATAACTCATCCACCGAAATTT|TACCTACCACCTGTCCATCTACCAA
gi|48696991|ref|NC_005892.1|	221	258	Deletion	7	+	405896	674401	GGAAAGAGAGCTTTAGCCGAAGAAA|TAGCACCTATAGCAGATGAAGAAAG	GCAGATGAAGAAAGAGCATTAAGAG|AAGCAGAAATAGCAGATGAAGAAAG
gi|48696991|ref|NC_005892.1|	16098	16202	Deletion	7	+	579334	814817	AGAAAAAGTAATCCAGAAAGATATA|ACTCATCCACCGAAATTTTACCTAC	GAAAAAGTAATCCAGAAAGATATAA|CTCATCCACCGAAATTTTACCTACC
gi|48696991|ref|NC_005892.1|	16115	16321	Deletion	7	+	472683	94564	AAGATATAACTCATCCACCGAAATT|TTACCTACCACCTGTCCATCTACCA	AGATATAACTCATCCACCGAAATTT|TACCTACCACCTGTCCATCTACCAA
gi|48696991|ref|NC_005892.1|	17517	569	Duplication	7	+	68973	35853	TAGTCCTAGCAGCGCTATAGCGGGC|GTAGTACCAAGCAGTCCAAGTAGCC	TAGTAGCCCAAGCTCTCCAGCGGGC|GTAGTAGCAGGCAGCCCAATGGCTA
gi|48696991|ref|NC_005892.1|	1106	960	Duplication	7	+	34445	694972	AATTTATAGAAACTACGAGTCTTGG|CGCTTTCTTTAATCCGTTAGTAATT	CTGGATTGCTAGGTGCAGGAATTGG|CGCCGGAATACACGGTTTCGAGATA
gi|48696991|ref|NC_005892.1|	485	17432	Deletion	6	+	40540	311728	TCCAGCCCCTACAACCTTCCTCCAA|CTAACTTACCAAACTCTCCCGGCGC	ACTGCAGCTTCTCCAAGCTCTCAAA|CCAACTTACCCGGAATTCCATCATC
gi|48696991|ref|NC_005892.1|	235	346	Deletion	6	+	472896	1375753	AGCCGAAGAAATAGCACCTATAGCA|GATGAAGAAAGAGCATTAAGAGAAG	AGAAAGCAGCGTTAGCAGGTTTAGG|AATTGGAGGCGCCGCATTAGGTGGA
gi|48696991|ref|NC_005892.1|	16078	16180	Deletion	6	+	537113	747138	AAAAAATCAATTTCTGACGTAGAAA|AAGTAATCCAGAAAGATATAACTCA	CGAAGCAGGAATAGGTCACGTAGAA|AAAGTAATCCAGAAAGATATAACTC
gi|48696991|ref|NC_005892.1|	13556	278	Duplication	6	+	46265	998209	AAGAAAGATCAGAAAAAACAATGGA|AGGGAGAAGGGAATAAGAGCGATTT	AAGAGAAGCAGAAATAGCAGATGAA|GAAAGAGCGCTAAGAGAAAGAGTAG
gi|48696991|ref|NC_005892.1|	16253	16153	Duplication	6	+	261986	454260	CTGTCCATCTACCAAATATACATCA|AATCGAAGCAGGAATAGGTCACGTA	TGTCCATCTACCAAATATACATCAA|ATCGAAGCAGGAATAGGTCACGTAG
gi|48696991|ref|NC_005892.1|	16281	16079	Duplication	6	+	123251	538559	CGAAGCAGGAATAGGTCACGTAGAA|AAAGTAATCCAGAAAGATATAACTC	AAAAAATCAATTTCTGACGTAGAAA|AAGTAATCCAGAAAGATATAACTCA
gi|48696991|ref|NC_005892.1|	17504	550	Duplication	6	+	89271	23194	CCGGAACCCCCTCTAGTCCTAGCAG|CGCTATAGCGGGCGTAGTACCAAGC	CCGGAATCCCCTCTAGTCCTAGTAG|CCCAAGCTCTCCAGCGGGCGTAGTA
gi|48696991|ref|NC_005892.1|	17416	17270	Duplication	6	+	331831	505110	CAAAATATTCAAGGTACTGCAGCTT|CTCCAAGCTCTCAAACCAACTTACC	CTACCGCCAAAGATAACAATACCCA|ATCCAAGCTCTCCAACTAACTTACC
gi|48696991|ref|NC_005892.1|	17170	17177	Deletion	5	+	1005131	1011498	AAAGGAGGAAATAATCAAACACAGA|CACAAACTACGCAAAACTATCCTAT	GGAAATAATCAAACACAGACACAAA|CTACGCAAAACTATCCTATTCCTTC
gi|48696991|ref|NC_005892.1|	17508	593	Duplication	5	+	80011	64370	AACCCCCTCTAGTCCTAGCAGCGCT|ATAGCGGGCGTAGTACCAAGCAGTC	CGTAGTAGCAGGCAGCCCAATGGCT|ATGGCAGGCGTAGTACCAAGCCCAA
gi|48696991|ref|NC_005892.1|	775	782	Deletion	5	+	187326	220256	ATATTATATCTATCATAAGAAGAAG|CACAAGCACGGGTGAGATAGATGGC	TATCTATCATAAGAAGAAGCACAAG|CACGGGTGAGATAGATGGCATTAGG
gi|48696991|ref|NC_005892.1|	16192	16296	Deletion	5	+	803411	126812	GGTCACGTAGAAAAAGTAATCCAGA|AAGATATAACTCATCCACCGAAATT	GTCACGTAGAAAAAGTAATCCAGAA|AGATATAACTCATCCACCGAAATTT
gi|48696991|ref|NC_005892.1|	802	363	Duplication	5	+	300196	1319371	CAAGCACGGGTGAGATAGATGGCAT|TAGGAGATGCATTAGGAGACATTGC	GGTTTAGGAATTGGAGGCGCCGCAT|TAGGTGGATTAGCATTATACAGTTA
gi|48696991|ref|NC_005892.1|	16121	16327	Deletion	5	+	444525	92050	TAACTCATCCACCGAAATTTTACCT|ACCACCTGTCCATCTACCAAATATA	AACTCATCCACCGAAATTTTACCTA|CCACCTGTCCATCTACCAAATATAC
gi|48696991|ref|NC_005892.1|	15234	15017	Duplication	5	+	117603	594957	ACAAAGGGACAGAATCCAGCATACC|CCGCGCCCGGAACATCTGTACCTGC	GGACAAATATACCTATTAAAATACC|CCGCAATAATTTTATCAGAAAGATT
gi|48696991|ref|NC_005892.1|	16198	16302	Deletion	5	+	817716	124766	GTAGAAAAAGTAATCCAGAAAGATA|TAACTCATCCACCGAAATTTTACCT	TAGAAAAAGTAATCCAGAAAGATAT|AACTCATCCACCGAAATTTTACCTA
gi|48696991|ref|NC_005892.1|	426	17415	Deletion	5	+	626488	334204	AGCCCGGTTCTCCCTACAATTTCCC|AAATCCAAGCTCTCCAACTAACTTA	TACAAAATATTCAAGGTACTGCAGC|TTCTCCAAGCTCTCAAACCAACTTA
gi|48696991|ref|NC_005892.1|	17204	412	Duplication	5	+	840486	878233	CGCAAAACTATCCTATTCCTTCTTC|TCCAAGTTTTCCATCATCTCCAAGC	ACTTGAATAGAAATCAGCCCGGTTC|TCCCTACAATTTCCCAAATCCAAGC
gi|48696991|ref|NC_005892.1|	16219	16119	Duplication	5	+	666727	438309	GATATAACTCATCCACCGAAATTTT|ACCTACCACCTGTCCATCTACCAAA	ATATAACTCATCCACCGAAATTTTA|CCTACCACCTGTCCATCTACCAAAT
gi|48696991|ref|NC_005892.1|	436	557	Deletion	5	+	509467	27291	TCCCTACAATTTCCCAAATCCAAGC|TCTCCAACTAACTTACCCCCTCCTT	CCCCTCTAGTCCTAGTAGCCCAAGC|TCTCCAGCGGGCGTAGTAGCAGGCA
gi|48696991|ref|NC_005892.1|	12413	974	Duplication	5	+	11	608671	AAAGAGCCAAAGAAAGAAGAGAAAA|AAGAGGAGAAAGAAAAGAAAGTAGC	GCAGGAATTGGCGCCGGAATACACG|GTTTCGAGATAGGAGAATATGGAGG
gi|48696991|ref|NC_005892.1|	16078	16282	Deletion	5	+	537113	123353	AAAAAATCAATTTCTGACGTAGAAA|AAGTAATCCAGAAAGATATAACTCA	CGAAGCAGGAATAGGTCACGTAGAA|AAAGTAATCCAGAAAGATATAACTC
gi|48696991|ref|NC_005892.1|	526	407	Duplication	5	+	14828	947291	TCCCGGCGCTCTTGGCGCTGTCCCC|GGAATCCCCTCTAGTCCTAGTAGCC	CAGTTACTTGAATAGAAATCAGCCC|GGTTCTCCCTACAATTTCCCAAATC
gi|48696991|ref|NC_005892.1|	16198	16098	Duplication	5	+	817716	579334	GTAGAAAAAGTAATCCAGAAAGATA|TAACTCATCCACCGAAATTTTACCT	TAGAAAAAGTAATCCAGAAAGATAT|AACTCATCCACCGAAATTTTACCTA
gi|48696991|ref|NC_005892.1|	16204	16308	Deletion	5	+	810292	115239	AAAGTAATCCAGAAAGATATAACTC|ATCCACCGAAATTTTACCTACCACC	AAGTAATCCAGAAAGATATAACTCA|TCCACCGAAATTTTACCTACCACCT
gi|48696991|ref|NC_005892.1|	17228	327	Duplication	4	+	746946	1426362	CTCCAAGTTTTCCATCATCTCCAAG|CAGTCCTAGCATACAACTACCGCCA	GGAAGATTGAGTGGCTTGAAGAAAG|CAGCGTTAGCAGGTTTAGGAATTGG
gi|48696991|ref|NC_005892.1|	16128	16233	Deletion	4	+	424295	555792	TCCACCGAAATTTTACCTACCACCT|GTCCATCTACCAAATATACATCAAA	CACCGAAATTTTACCTACCACCTGT|CCATCTACCAAATATACATCAAATC
gi|48696991|ref|NC_005892.1|	15544	15224	Duplication	4	+	350155	179968	TACCGGCTAGCTCAGCGCCAATACA|TGTAGCATACTTGCAGCCCGGACAG	TGTACTATACTACAAAGGGACAGAA|TCCAGCATACCCCGCGCCCGGAACA
gi|48696991|ref|NC_005892.1|	15734	15289	Duplication	4	+	298821	80033	GAACCAAGCTGAGTATCAAGTAGCA|CCATATAGTGGAGCTTCCGCCATCA	GGTTCAGTGAATCTTAACGTAATGT|GGGAATTCGATCTAGCTAGATTCCC
gi|48696991|ref|NC_005892.1|	16300	16200	Duplication	4	+	126049	816802	GTAGAAAAAGTAATCCAGAAAGATA|TAACTCATCCACCGAAATTTTACCT	TAGAAAAAGTAATCCAGAAAGATAT|AACTCATCCACCGAAATTTTACCTA
gi|48696991|ref|NC_005892.1|	16332	16131	Duplication	4	+	89040	404208	TCCACCGAAATTTTACCTACCACCT|GTCCATCTACCAAATATACACCCGA	CACCGAAATTTTACCTACCACCTGT|CCATCTACCAAATATACATCAAATC
gi|48696991|ref|NC_005892.1|	16230	16130	Duplication	4	+	620166	403956	TCCACCGAAATTTTACCTACCACCT|GTCCATCTACCAAATATACATCAAA	CCACCGAAATTTTACCTACCACCTG|TCCATCTACCAAATATACATCAAAT
gi|48696991|ref|NC_005892.1|	16230	16131	Duplication	4	+	620166	404208	TCCACCGAAATTTTACCTACCACCT|GTCCATCTACCAAATATACATCAAA	CACCGAAATTTTACCTACCACCTGT|CCATCTACCAAATATACATCAAATC
gi|48696991|ref|NC_005892.1|	17207	17434	Deletion	4	+	836194	305985	AAAACTATCCTATTCCTTCTTCTCC|AAGTTTTCCATCATCTCCAAGCAGT	TGCAGCTTCTCCAAGCTCTCAAACC|AACTTACCCGGAATTCCATCATCTC
gi|48696991|ref|NC_005892.1|	524	17480	Deletion	4	+	14579	149351	TCTCCCGGCGCTCTTGGCGCTGTCC|CCGGAATCCCCTCTAGTCCTAGTAG	TCTCCAAGCGCTCCCGGTGCTGTCC|CCGGAACCCCCTCTAGTCCTAGCAG
gi|48696991|ref|NC_005892.1|	16117	16221	Deletion	4	+	456492	661139	GATATAACTCATCCACCGAAATTTT|ACCTACCACCTGTCCATCTACCAAA	ATATAACTCATCCACCGAAATTTTA|CCTACCACCTGTCCATCTACCAAAT
gi|48696991|ref|NC_005892.1|	923	328	Duplication	4	+	893267	1428839	AAATTCTAGCAATAGGAGGAGCTGC|AGGGTTAGGCGCTGGATTGCTAGGT	GAAGATTGAGTGGCTTGAAGAAAGC|AGCGTTAGCAGGTTTAGGAATTGGA
gi|48696991|ref|NC_005892.1|	16242	16142	Duplication	4	+	415901	426309	TTACCTACCACCTGTCCATCTACCA|AATATACATCAAATCGAAGCAGGAA	TACCTACCACCTGTCCATCTACCAA|ATATACATCAAATCGAAGCAGGAAT
gi|48696991|ref|NC_005892.1|	17460	17275	Duplication	4	+	253382	483260	CTTACCCGGAATTCCATCATCTCCA|AGCGCTCCCGGTGCTGTCCCCGGAA	GCCAAAGATAACAATACCCAATCCA|AGCTCTCCAACTAACTTACCCTCTA
gi|48696991|ref|NC_005892.1|	16281	16181	Duplication	4	+	123251	749178	CGAAGCAGGAATAGGTCACGTAGAA|AAAGTAATCCAGAAAGATATAACTC	GAAGCAGGAATAGGTCACGTAGAAA|AAGTAATCCAGAAAGATATAACTCA
gi|48696991|ref|NC_005892.1|	17443	17211	Duplication	4	+	297970	820724	CCAAGCTCTCAAACCAACTTACCCG|GAATTCCATCATCTCCAAGCGCTCC	ACTATCCTATTCCTTCTTCTCCAAG|TTTTCCATCATCTCCAAGCAGTCCT
gi|48696991|ref|NC_005892.1|	16124	16228	Deletion	4	+	440380	645704	CTCATCCACCGAAATTTTACCTACC|ACCTGTCCATCTACCAAATATACAT	TCATCCACCGAAATTTTACCTACCA|CCTGTCCATCTACCAAATATACATC
gi|48696991|ref|NC_005892.1|	17237	375	Duplication	4	+	740894	1300837	TTCCATCATCTCCAAGCAGTCCTAG|CATACAACTACCGCCAAAGATAACA	GGAGGCGCCGCATTAGGTGGATTAG|CATTATACAGTTACTTGAATAGAAA
gi|48696991|ref|NC_005892.1|	635	435	Duplication	3	+	123106	510935	AGCCCAAGCAGCCCTAGCTCACCAA|GCTCACCAAGTAGTCCATCTTCTGG	TCTCCCTACAATTTCCCAAATCCAA|GCTCTCCAACTAACTTACCCCCTCC
gi|48696991|ref|NC_005892.1|	128	207	Deletion	3	+	362681	453237	GATGTAGCAGCAGCTAGAGCAGCGG|AAGAATTGGCACCCGAAGAAATAGC	TTACGAAGAATTAGAGGAAAGAGAG|CTTTAGCCGAAGAAATAGCACCTAT
gi|48696991|ref|NC_005892.1|	17492	17229	Duplication	3	+	91478	748743	CCGGTGCTGTCCCCGGAACCCCCTC|TAGTCCTAGCAGCGCTATAGCGGGC	CTCCAAGTTTTCCATCATCTCCAAG|CAGTCCTAGCATACAACTACCGCCA
gi|48696991|ref|NC_005892.1|	16105	16311	Deletion	3	+	561110	112714	GTAATCCAGAAAGATATAACTCATC|CACCGAAATTTTACCTACCACCTGT	TAATCCAGAAAGATATAACTCATCC|ACCGAAATTTTACCTACCACCTGTC
gi|48696991|ref|NC_005892.1|	16200	16304	Deletion	3	+	816802	122262	AGAAAAAGTAATCCAGAAAGATATA|ACTCATCCACCGAAATTTTACCTAC	GAAAAAGTAATCCAGAAAGATATAA|CTCATCCACCGAAATTTTACCTACC
gi|48696991|ref|NC_005892.1|	16207	16311	Deletion	3	+	800261	112714	GTAATCCAGAAAGATATAACTCATC|CACCGAAATTTTACCTACCACCTGT	TAATCCAGAAAGATATAACTCATCC|ACCGAAATTTTACCTACCACCTGTC
gi|48696991|ref|NC_005892.1|	17438	17292	Duplication	3	+	300469	313228	CTTCTCCAAGCTCTCAAACCAACTT|ACCCGGAATTCCATCATCTCCAAGC	CCAATCCAAGCTCTCCAACTAACTT|ACCCTCTAGCCCCTACAACTTACCC
gi|48696991|ref|NC_005892.1|	16123	16227	Deletion	3	+	433597	645946	ACTCATCCACCGAAATTTTACCTAC|CACCTGTCCATCTACCAAATATACA	CTCATCCACCGAAATTTTACCTACC|ACCTGTCCATCTACCAAATATACAT
gi|48696991|ref|NC_005892.1|	16354	16253	Duplication	3	+	68211	261986	CCTGTCCATCTACCAAATATACACC|CGATCGAAATGGCTATAAGTCACGC	CCTGTCCATCTACCAAATATACATC|AAATCGAAGCAGGAATAGGTCACGT
gi|48696991|ref|NC_005892.1|	16226	16126	Duplication	3	+	646940	443133	CTCATCCACCGAAATTTTACCTACC|ACCTGTCCATCTACCAAATATACAT	TCATCCACCGAAATTTTACCTACCA|CCTGTCCATCTACCAAATATACATC
gi|48696991|ref|NC_005892.1|	16272	16069	Duplication	3	+	112812	517289	ACATCAAATCGAAGCAGGAATAGGT|CACGTAGAAAAAGTAATCCAGAAAG	TAAACAAGCTAAAAAATCAATTTCT|GACGTAGAAAAAGTAATCCAGAAAG
gi|48696991|ref|NC_005892.1|	16325	16123	Duplication	3	+	92558	433597	TAACTCATCCACCGAAATTTTACCT|ACCACCTGTCCATCTACCAAATATA	AACTCATCCACCGAAATTTTACCTA|CCACCTGTCCATCTACCAAATATAC
gi|48696991|ref|NC_005892.1|	16325	16225	Duplication	3	+	92558	652990	TAACTCATCCACCGAAATTTTACCT|ACCACCTGTCCATCTACCAAATATA	AACTCATCCACCGAAATTTTACCTA|CCACCTGTCCATCTACCAAATATAC
gi|48696991|ref|NC_005892.1|	15563	15243	Duplication	3	+	169003	56865	AATACATGTAGCATACTTGCAGCCC|GGACAGATATATAAGAGGCAGTTAG	ACAGAATCCAGCATACCCCGCGCCC|GGAACATCTGTACCTGCATCTGGTT
gi|48696991|ref|NC_005892.1|	16086	16292	Deletion	3	+	552072	125960	AATTTCTGACGTAGAAAAAGTAATC|CAGAAAGATATAACTCATCCACCGA	ATAGGTCACGTAGAAAAAGTAATCC|AGAAAGATATAACTCATCCACCGAA
gi|48696991|ref|NC_005892.1|	17535	617	Duplication	3	+	37688	99633	AGCGGGCGTAGTACCAAGCAGTCCA|AGTAGCCCAAGCGGCCAAAGCGGAA	TATGGCAGGCGTAGTACCAAGCCCA|AGCAGCCCTAGCTCACCAAGCTCAC
gi|48696991|ref|NC_005892.1|	16081	16285	Deletion	3	+	552276	125207	AAATCAATTTCTGACGTAGAAAAAG|TAATCCAGAAAGATATAACTCATCC	AGCAGGAATAGGTCACGTAGAAAAA|GTAATCCAGAAAGATATAACTCATC
gi|48696991|ref|NC_005892.1|	17297	457	Duplication	3	+	253841	114552	CAAGCTCTCCAACTAACTTACCCTC|TAGCCCCTACAACTTACCCCCCTCT	CAAGCTCTCCAACTAACTTACCCCC|TCCTTCCAGCCCCTACAACCTTCCT
gi|48696991|ref|NC_005892.1|	550	17542	Deletion	3	+	23194	32697	CGGAATCCCCTCTAGTCCTAGTAGC|CCAAGCTCTCCAGCGGGCGTAGTAG	CGTAGTACCAAGCAGTCCAAGTAGC|CCAAGCGGCCAAAGCGGAAGCTCTG
gi|48696991|ref|NC_005892.1|	910	348	Duplication	3	+	930629	1356943	ACTACGCCGGGTAAAATTCTAGCAA|TAGGAGGAGCTGCAGGGTTAGGCGC	AAAGCAGCGTTAGCAGGTTTAGGAA|TTGGAGGCGCCGCATTAGGTGGATT
gi|48696991|ref|NC_005892.1|	16332	16233	Duplication	3	+	89040	555792	TCCACCGAAATTTTACCTACCACCT|GTCCATCTACCAAATATACACCCGA	CACCGAAATTTTACCTACCACCTGT|CCATCTACCAAATATACATCAAATC
gi|48696991|ref|NC_005892.1|	16328	16126	Duplication	3	+	90776	443133	CTCATCCACCGAAATTTTACCTACC|ACCTGTCCATCTACCAAATATACAC	TCATCCACCGAAATTTTACCTACCA|CCTGTCCATCTACCAAATATACATC
gi|48696991|ref|NC_005892.1|	942	336	Duplication	3	+	797408	1412028	AGCTGCAGGGTTAGGCGCTGGATTG|CTAGGTGCAGGAATTGGCGCCGGAA	AGTGGCTTGAAGAAAGCAGCGTTAG|CAGGTTTAGGAATTGGAGGCGCCGC
gi|48696991|ref|NC_005892.1|	17291	17439	Deletion	3	+	334292	298031	CCAATCCAAGCTCTCCAACTAACTT|ACCCTCTAGCCCCTACAACTTACCC	CTTCTCCAAGCTCTCAAACCAACTT|ACCCGGAATTCCATCATCTCCAAGC
gi|48696991|ref|NC_005892.1|	804	817	Deletion	3	+	325117	419179	AGCACGGGTGAGATAGATGGCATTA|GGAGATGCATTAGGAGACATTGCTG	ATAGATGGCATTAGGAGATGCATTA|GGAGACATTGCTGATGAGATACGAA
gi|48696991|ref|NC_005892.1|	944	963	Deletion	3	+	791935	662106	CTGCAGGGTTAGGCGCTGGATTGCT|AGGTGCAGGAATTGGCGCCGGAATA	GATTGCTAGGTGCAGGAATTGGCGC|CGGAATACACGGTTTCGAGATAGGA
gi|48696991|ref|NC_005892.1|	16066	16273	Deletion	3	+	515195	114901	ACTAAACAAGCTAAAAAATCAATTT|CTGACGTAGAAAAAGTAATCCAGAA	ACATCAAATCGAAGCAGGAATAGGT|CACGTAGAAAAAGTAATCCAGAAAG
gi|48696991|ref|NC_005892.1|	16066	16171	Deletion	3	+	515195	683959	ACTAAACAAGCTAAAAAATCAATTT|CTGACGTAGAAAAAGTAATCCAGAA	ACATCAAATCGAAGCAGGAATAGGT|CACGTAGAAAAAGTAATCCAGAAAG
gi|48696991|ref|NC_005892.1|	16081	16185	Deletion	3	+	552276	771602	AAATCAATTTCTGACGTAGAAAAAG|TAATCCAGAAAGATATAACTCATCC	CAGGAATAGGTCACGTAGAAAAAGT|AATCCAGAAAGATATAACTCATCCA
gi|48696991|ref|NC_005892.1|	16140	16346	Deletion	3	+	421105	75480	TTACCTACCACCTGTCCATCTACCA|AATATACATCAAATCGAAGCAGGAA	TACCTACCACCTGTCCATCTACCAA|ATATACACCCGATCGAAATGGCTAT
gi|48696991|ref|NC_005892.1|	16081	16287	Deletion	3	+	552276	123882	AAATCAATTTCTGACGTAGAAAAAG|TAATCCAGAAAGATATAACTCATCC	CAGGAATAGGTCACGTAGAAAAAGT|AATCCAGAAAGATATAACTCATCCA
gi|48696991|ref|NC_005892.1|	16185	16289	Deletion	3	+	771602	122445	AGGAATAGGTCACGTAGAAAAAGTA|ATCCAGAAAGATATAACTCATCCAC	GGAATAGGTCACGTAGAAAAAGTAA|TCCAGAAAGATATAACTCATCCACC
gi|48696991|ref|NC_005892.1|	17543	616	Duplication	3	+	32286	95885	TAGTACCAAGCAGTCCAAGTAGCCC|AAGCGGCCAAAGCGGAAGCTCTGGA	CTATGGCAGGCGTAGTACCAAGCCC|AAGCAGCCCTAGCTCACCAAGCTCA
gi|48696991|ref|NC_005892.1|	16101	16205	Deletion	3	+	576191	808684	AAAAGTAATCCAGAAAGATATAACT|CATCCACCGAAATTTTACCTACCAC	AAAGTAATCCAGAAAGATATAACTC|ATCCACCGAAATTTTACCTACCACC
gi|48696991|ref|NC_005892.1|	549	17505	Deletion	3	+	23039	89376	CCGGAATCCCCTCTAGTCCTAGTAG|CCCAAGCTCTCCAGCGGGCGTAGTA	CCGGAACCCCCTCTAGTCCTAGCAG|CGCTATAGCGGGCGTAGTACCAAGC
gi|48696991|ref|NC_005892.1|	17449	17217	Duplication	2	+	287008	782427	TCTCAAACCAACTTACCCGGAATTC|CATCATCTCCAAGCGCTCCCGGTGC	CTATTCCTTCTTCTCCAAGTTTTCC|ATCATCTCCAAGCAGTCCTAGCATA
gi|48696991|ref|NC_005892.1|	16221	16325	Deletion	2	+	661139	92558	TATAACTCATCCACCGAAATTTTAC|CTACCACCTGTCCATCTACCAAATA	ATAACTCATCCACCGAAATTTTACC|TACCACCTGTCCATCTACCAAATAT
gi|48696991|ref|NC_005892.1|	1105	516	Duplication	2	+	34462	19858	AAATTTATAGAAACTACGAGTCTTG|GCGCTTTCTTTAATCCGTTAGTAAT	TTACCAAACTCTCCCGGCGCTCTTG|GCGCTGTCCCCGGAATCCCCTCTAG
gi|48696991|ref|NC_005892.1|	7995	13118	Deletion	2	+	17192	45812	TTTTAAATAGAGGGGATAAAATGGG|TAAGGTATTCCTCACGAACGCATTC	ACTCAAAGAAGCAGCACAAAATGAG|CAAAAAGTAGATGAGTCGTTAAAAC
gi|48696991|ref|NC_005892.1|	631	641	Deletion	2	+	119093	125761	ACCAAGCCCAAGCAGCCCTAGCTCA|CCAAGCTCACCAAGTAGTCCATCTT	AAGCAGCCCTAGCTCACCAAGCTCA|CCAAGTAGTCCATCTTCTGGAAGTC
gi|48696991|ref|NC_005892.1|	16225	16125	Duplication	2	+	652990	441810	ACTCATCCACCGAAATTTTACCTAC|CACCTGTCCATCTACCAAATATACA	CTCATCCACCGAAATTTTACCTACC|ACCTGTCCATCTACCAAATATACAT
gi|48696991|ref|NC_005892.1|	619	328	Duplication	2	+	104736	1428839	GGCAGGCGTAGTACCAAGCCCAAGC|AGCCCTAGCTCACCAAGCTCACCAA	GAAGATTGAGTGGCTTGAAGAAAGC|AGCGTTAGCAGGTTTAGGAATTGGA
gi|48696991|ref|NC_005892.1|	16242	16346	Deletion	2	+	415901	75480	TTACCTACCACCTGTCCATCTACCA|AATATACATCAAATCGAAGCAGGAA	TACCTACCACCTGTCCATCTACCAA|ATATACACCCGATCGAAATGGCTAT
gi|48696991|ref|NC_005892.1|	413	17244	Deletion	2	+	868808	663585	TTGAATAGAAATCAGCCCGGTTCTC|CCTACAATTTCCCAAATCCAAGCTC	CATCTCCAAGCAGTCCTAGCATACA|ACTACCGCCAAAGATAACAATACCC
gi|48696991|ref|NC_005892.1|	16203	16103	Duplication	2	+	811915	565689	AAAAGTAATCCAGAAAGATATAACT|CATCCACCGAAATTTTACCTACCAC	AAAGTAATCCAGAAAGATATAACTC|ATCCACCGAAATTTTACCTACCACC
gi|48696991|ref|NC_005892.1|	643	17227	Deletion	2	+	126527	743950	CAGCCCTAGCTCACCAAGCTCACCA|AGTAGTCCATCTTCTGGAAGTCTTG	TTCTCCAAGTTTTCCATCATCTCCA|AGCAGTCCTAGCATACAACTACCGC
gi|48696991|ref|NC_005892.1|	16233	16337	Deletion	2	+	555792	81241	ACCGAAATTTTACCTACCACCTGTC|CATCTACCAAATATACATCAAATCG	CCGAAATTTTACCTACCACCTGTCC|ATCTACCAAATATACACCCGATCGA
gi|48696991|ref|NC_005892.1|	111	17503	Deletion	2	+	363260	89014	TAGGAAGAGGCGGAGGAGATGTAGC|AGCAGCTAGAGCAGCGGAAGAATTG	CCCCGGAACCCCCTCTAGTCCTAGC|AGCGCTATAGCGGGCGTAGTACCAA
gi|48696991|ref|NC_005892.1|	17140	354	Duplication	2	+	831093	1352190	CCATTAGGACTTTCATTATTCGGAG|GCGGAAAAGGAGGAAATAATCAAAC	GCGTTAGCAGGTTTAGGAATTGGAG|GCGCCGCATTAGGTGGATTAGCATT
gi|48696991|ref|NC_005892.1|	491	17438	Deletion	2	+	32917	300469	CCCTACAACCTTCCTCCAACTAACT|TACCAAACTCTCCCGGCGCTCTTGG	GCTTCTCCAAGCTCTCAAACCAACT|TACCCGGAATTCCATCATCTCCAAG
gi|48696991|ref|NC_005892.1|	17265	423	Duplication	2	+	555418	695236	ACAACTACCGCCAAAGATAACAATA|CCCAATCCAAGCTCTCCAACTAACT	AATCAGCCCGGTTCTCCCTACAATT|TCCCAAATCCAAGCTCTCCAACTAA
gi|48696991|ref|NC_005892.1|	657	17223	Deletion	2	+	130301	769596	CAAGCTCACCAAGTAGTCCATCTTC|TGGAAGTCTTGAGGCTGACCTAAAC	CTTCTTCTCCAAGTTTTCCATCATC|TCCAAGCAGTCCTAGCATACAACTA
gi|48696991|ref|NC_005892.1|	17227	618	Duplication	2	+	743950	101177	TCTCCAAGTTTTCCATCATCTCCAA|GCAGTCCTAGCATACAACTACCGCC	ATGGCAGGCGTAGTACCAAGCCCAA|GCAGCCCTAGCTCACCAAGCTCACC
gi|48696991|ref|NC_005892.1|	16287	16187	Duplication	2	+	123882	774017	AGGAATAGGTCACGTAGAAAAAGTA|ATCCAGAAAGATATAACTCATCCAC	GGAATAGGTCACGTAGAAAAAGTAA|TCCAGAAAGATATAACTCATCCACC
gi|48696991|ref|NC_005892.1|	16309	16107	Duplication	2	+	114321	535344	GTAATCCAGAAAGATATAACTCATC|CACCGAAATTTTACCTACCACCTGT	TAATCCAGAAAGATATAACTCATCC|ACCGAAATTTTACCTACCACCTGTC
gi|48696991|ref|NC_005892.1|	16116	16320	Deletion	2	+	467253	94540	AGATATAACTCATCCACCGAAATTT|TACCTACCACCTGTCCATCTACCAA	AAGATATAACTCATCCACCGAAATT|TTACCTACCACCTGTCCATCTACCA
gi|48696991|ref|NC_005892.1|	16223	16327	Deletion	2	+	656053	92050	TAACTCATCCACCGAAATTTTACCT|ACCACCTGTCCATCTACCAAATATA	AACTCATCCACCGAAATTTTACCTA|CCACCTGTCCATCTACCAAATATAC
gi|48696991|ref|NC_005892.1|	961	354	Duplication	2	+	695486	1352190	GGATTGCTAGGTGCAGGAATTGGCG|CCGGAATACACGGTTTCGAGATAGG	GCGTTAGCAGGTTTAGGAATTGGAG|GCGCCGCATTAGGTGGATTAGCATT
gi|48696991|ref|NC_005892.1|	16267	16165	Duplication	2	+	115349	579302	AATATACATCAAATCGAAGCAGGAA|TAGGTCACGTAGAAAAAGTAATCCA	AAATATACATCAAATCGAAGCAGGA|ATAGGTCACGTAGAAAAAGTAATCC
gi|48696991|ref|NC_005892.1|	16262	16162	Duplication	2	+	119815	565848	TACCAAATATACATCAAATCGAAGC|AGGAATAGGTCACGTAGAAAAAGTA	ACCAAATATACATCAAATCGAAGCA|GGAATAGGTCACGTAGAAAAAGTAA
gi|48696991|ref|NC_005892.1|	16287	16085	Duplication	2	+	123882	548790	AGGAATAGGTCACGTAGAAAAAGTA|ATCCAGAAAGATATAACTCATCCAC	TCAATTTCTGACGTAGAAAAAGTAA|TCCAGAAAGATATAACTCATCCACC
gi|48696991|ref|NC_005892.1|	17466	440	Duplication	2	+	219125	396543	CGGAATTCCATCATCTCCAAGCGCT|CCCGGTGCTGTCCCCGGAACCCCCT	CTACAATTTCCCAAATCCAAGCTCT|CCAACTAACTTACCCCCTCCTTCCA
gi|48696991|ref|NC_005892.1|	17415	17269	Duplication	2	+	334204	516392	ACAAAATATTCAAGGTACTGCAGCT|TCTCCAAGCTCTCAAACCAACTTAC	ACTACCGCCAAAGATAACAATACCC|AATCCAAGCTCTCCAACTAACTTAC
gi|48696991|ref|NC_005892.1|	889	925	Deletion	2	+	872524	880985	GGATTAAGAAGAGTATATAGCACTA|CGCCGGGTAAAATTCTAGCAATAGG	AATTCTAGCAATAGGAGGAGCTGCA|GGGTTAGGCGCTGGATTGCTAGGTG
gi|48696991|ref|NC_005892.1|	16155	16360	Deletion	2	+	426623	62280	CCATCTACCAAATATACATCAAATC|GAAGCAGGAATAGGTCACGTAGAAA	CCATCTACCAAATATACACCCGATC|GAAATGGCTATAAGTCACGCTGGAG
gi|48696991|ref|NC_005892.1|	642	442	Duplication	2	+	126062	337411	GCAGCCCTAGCTCACCAAGCTCACC|AAGTAGTCCATCTTCTGGAAGTCTT	ACAATTTCCCAAATCCAAGCTCTCC|AACTAACTTACCCCCTCCTTCCAGC
gi|48696991|ref|NC_005892.1|	228	265	Deletion	2	+	419138	773898	GAGCTTTAGCCGAAGAAATAGCACC|TATAGCAGATGAAGAAAGAGCATTA	AAGAAAGAGCATTAAGAGAAGCAGA|AATAGCAGATGAAGAAAGAGCGCTA
gi|48696991|ref|NC_005892.1|	423	17265	Deletion	2	+	695236	555418	ATCAGCCCGGTTCTCCCTACAATTT|CCCAAATCCAAGCTCTCCAACTAAC	TACAACTACCGCCAAAGATAACAAT|ACCCAATCCAAGCTCTCCAACTAAC
gi|48696991|ref|NC_005892.1|	15930	15739	Duplication	2	+	123649	295275	GCGTTACCTGCTCAAGTAGCAGCAA|TAGTACAACAATATGTTGCACGTCA	CAAGCTGAGTATCAAGTAGCACCAT|ATAGTGGAGCTTCCGCCATCATTGA
gi|48696991|ref|NC_005892.1|	16096	16200	Deletion	2	+	580635	816802	GTAGAAAAAGTAATCCAGAAAGATA|TAACTCATCCACCGAAATTTTACCT	TAGAAAAAGTAATCCAGAAAGATAT|AACTCATCCACCGAAATTTTACCTA
gi|48696991|ref|NC_005892.1|	16218	16320	Deletion	2	+	668445	94540	AGATATAACTCATCCACCGAAATTT|TACCTACCACCTGTCCATCTACCAA	AAGATATAACTCATCCACCGAAATT|TTACCTACCACCTGTCCATCTACCA
gi|48696991|ref|NC_005892.1|	16126	16230	Deletion	2	+	443133	620166	CATCCACCGAAATTTTACCTACCAC|CTGTCCATCTACCAAATATACATCA	ATCCACCGAAATTTTACCTACCACC|TGTCCATCTACCAAATATACATCAA
gi|48696991|ref|NC_005892.1|	16809	326	Duplication	2	+	70432	1424698	ACGCCCCGCAGACGTAGGAGCTGAA|GCCGCGTTAGCCGGAGCTAGAGCTT	AGGAAGATTGAGTGGCTTGAAGAAA|GCAGCGTTAGCAGGTTTAGGAATTG
gi|48696991|ref|NC_005892.1|	17427	482	Duplication	2	+	321262	41707	AGGTACTGCAGCTTCTCCAAGCTCT|CAAACCAACTTACCCGGAATTCCAT	TCCTTCCAGCCCCTACAACCTTCCT|CCAACTAACTTACCAAACTCTCCCG
gi|48696991|ref|NC_005892.1|	16095	16200	Deletion	2	+	589336	816802	CGTAGAAAAAGTAATCCAGAAAGAT|ATAACTCATCCACCGAAATTTTACC	TAGAAAAAGTAATCCAGAAAGATAT|AACTCATCCACCGAAATTTTACCTA
gi|48696991|ref|NC_005892.1|	16180	16078	Duplication	2	+	747138	537113	GAAGCAGGAATAGGTCACGTAGAAA|AAGTAATCCAGAAAGATATAACTCA	TAAAAAATCAATTTCTGACGTAGAA|AAAGTAATCCAGAAAGATATAACTC
gi|48696991|ref|NC_005892.1|	16096	16302	Deletion	2	+	580635	124766	GTAGAAAAAGTAATCCAGAAAGATA|TAACTCATCCACCGAAATTTTACCT	TAGAAAAAGTAATCCAGAAAGATAT|AACTCATCCACCGAAATTTTACCTA
gi|48696991|ref|NC_005892.1|	10553	10598	Deletion	2	+	190272	88003	AACAAAAAGGAGTAAGTAGAACTGA|TATAATTCATTCTAAAATAGCTAAA	GCTAAATATCTTGAAAAGGAGGGGA|TAATGATTGGGTAAGAAAGTCTTCA
gi|48696991|ref|NC_005892.1|	351	377	Deletion	2	+	1353791	1285194	CAGCGTTAGCAGGTTTAGGAATTGG|AGGCGCCGCATTAGGTGGATTAGCA	AGGCGCCGCATTAGGTGGATTAGCA|TTATACAGTTACTTGAATAGAAATC
gi|48696991|ref|NC_005892.1|	412	17224	Deletion	2	+	878233	771110	CTTGAATAGAAATCAGCCCGGTTCT|CCCTACAATTTCCCAAATCCAAGCT	TTCTTCTCCAAGTTTTCCATCATCT|CCAAGCAGTCCTAGCATACAACTAC
gi|48696991|ref|NC_005892.1|	643	17209	Deletion	2	+	126527	832377	CAGCCCTAGCTCACCAAGCTCACCA|AGTAGTCCATCTTCTGGAAGTCTTG	AAACTATCCTATTCCTTCTTCTCCA|AGTTTTCCATCATCTCCAAGCAGTC
gi|48696991|ref|NC_005892.1|	17262	422	Duplication	2	+	571940	704305	CATACAACTACCGCCAAAGATAACA|ATACCCAATCCAAGCTCTCCAACTA	AAATCAGCCCGGTTCTCCCTACAAT|TTCCCAAATCCAAGCTCTCCAACTA
gi|48696991|ref|NC_005892.1|	422	17265	Deletion	1	+	704305	555418	AATCAGCCCGGTTCTCCCTACAATT|TCCCAAATCCAAGCTCTCCAACTAA	TACAACTACCGCCAAAGATAACAAT|ACCCAATCCAAGCTCTCCAACTAAC
gi|48696991|ref|NC_005892.1|	16292	16192	Duplication	1	+	125960	803411	TAGGTCACGTAGAAAAAGTAATCCA|GAAAGATATAACTCATCCACCGAAA	AGGTCACGTAGAAAAAGTAATCCAG|AAAGATATAACTCATCCACCGAAAT
gi|48696991|ref|NC_005892.1|	16160	16264	Deletion	1	+	527437	119538	TACCAAATATACATCAAATCGAAGC|AGGAATAGGTCACGTAGAAAAAGTA	ACCAAATATACATCAAATCGAAGCA|GGAATAGGTCACGTAGAAAAAGTAA
gi|48696991|ref|NC_005892.1|	15446	15468	Deletion	1	+	951190	909867	AGCACAGGAAATATTAAGTGAGGGA|GGGTTAGGCGCAGACGGTGAAATGC	GGGAGGGTTAGGCGCAGACGGTGAA|ATGCCTCTCGCTACGGTCTTACCGA
gi|48696991|ref|NC_005892.1|	17419	17282	Duplication	1	+	330040	461639	AATATTCAAGGTACTGCAGCTTCTC|CAAGCTCTCAAACCAACTTACCCGG	ATAACAATACCCAATCCAAGCTCTC|CAACTAACTTACCCTCTAGCCCCTA
gi|48696991|ref|NC_005892.1|	482	17430	Deletion	1	+	41707	313261	CCTTCCAGCCCCTACAACCTTCCTC|CAACTAACTTACCAAACTCTCCCGG	GTACTGCAGCTTCTCCAAGCTCTCA|AACCAACTTACCCGGAATTCCATCA
gi|48696991|ref|NC_005892.1|	16217	16329	Deletion	1	+	679618	91083	AAGATATAACTCATCCACCGAAATT|TTACCTACCACCTGTCCATCTACCA	CTCATCCACCGAAATTTTACCTACC|ACCTGTCCATCTACCAAATATACAC
gi|48696991|ref|NC_005892.1|	16170	16070	Duplication	1	+	659358	507603	ACATCAAATCGAAGCAGGAATAGGT|CACGTAGAAAAAGTAATCCAGAAAG	AAACAAGCTAAAAAATCAATTTCTG|ACGTAGAAAAAGTAATCCAGAAAGA
gi|48696991|ref|NC_005892.1|	38	64	Deletion	1	+	218729	285766	GGTTCAGAATTTGGAGATGTATTAG|ATGCTTTAAGGAAAAACATAGCAGA	ATGCTTTAAGGAAAAACATAGCAGA|TAGTTTAGCAGAACTAGAAGCGTTA
gi|48696991|ref|NC_005892.1|	16085	16292	Deletion	1	+	548790	125960	CAATTTCTGACGTAGAAAAAGTAAT|CCAGAAAGATATAACTCATCCACCG	ATAGGTCACGTAGAAAAAGTAATCC|AGAAAGATATAACTCATCCACCGAA
gi|48696991|ref|NC_005892.1|	17522	17223	Duplication	1	+	59172	769596	CTAGCAGCGCTATAGCGGGCGTAGT|ACCAAGCAGTCCAAGTAGCCCAAGC	CTTCTTCTCCAAGTTTTCCATCATC|TCCAAGCAGTCCTAGCATACAACTA
gi|48696991|ref|NC_005892.1|	916	102	Duplication	1	+	922974	356127	CCGGGTAAAATTCTAGCAATAGGAG|GAGCTGCAGGGTTAGGCGCTGGATT	CTAGAAGCGTTAGGAAGAGGCGGAG|GAGATGTAGCAGCAGCTAGAGCAGC
gi|48696991|ref|NC_005892.1|	16226	16127	Duplication	1	+	646940	443309	CTCATCCACCGAAATTTTACCTACC|ACCTGTCCATCTACCAAATATACAT	CATCCACCGAAATTTTACCTACCAC|CTGTCCATCTACCAAATATACATCA
gi|48696991|ref|NC_005892.1|	13698	17525	Deletion	1	+	5266	54037	TCAGATAGCGGAAAATGGCTTAGAC|CAGAAAGCAAAAGAATACTTAAAAC	AGCAGCGCTATAGCGGGCGTAGTAC|CAAGCAGTCCAAGTAGCCCAAGCGG
gi|48696991|ref|NC_005892.1|	17272	433	Duplication	1	+	502138	526960	CCGCCAAAGATAACAATACCCAATC|CAAGCTCTCCAACTAACTTACCCTC	GTTCTCCCTACAATTTCCCAAATCC|AAGCTCTCCAACTAACTTACCCCCT
gi|48696991|ref|NC_005892.1|	16257	16157	Duplication	1	+	161775	430836	CCATCTACCAAATATACATCAAATC|GAAGCAGGAATAGGTCACGTAGAAA	CATCTACCAAATATACATCAAATCG|AAGCAGGAATAGGTCACGTAGAAAA
gi|48696991|ref|NC_005892.1|	16086	16191	Deletion	1	+	552072	802214	AATTTCTGACGTAGAAAAAGTAATC|CAGAAAGATATAACTCATCCACCGA	TAGGTCACGTAGAAAAAGTAATCCA|GAAAGATATAACTCATCCACCGAAA
gi|48696991|ref|NC_005892.1|	16289	16187	Duplication	1	+	122445	774017	GAATAGGTCACGTAGAAAAAGTAAT|CCAGAAAGATATAACTCATCCACCG	GGAATAGGTCACGTAGAAAAAGTAA|TCCAGAAAGATATAACTCATCCACC
gi|48696991|ref|NC_005892.1|	16087	16191	Deletion	1	+	561705	802214	ATTTCTGACGTAGAAAAAGTAATCC|AGAAAGATATAACTCATCCACCGAA	TAGGTCACGTAGAAAAAGTAATCCA|GAAAGATATAACTCATCCACCGAAA
gi|48696991|ref|NC_005892.1|	9647	9654	Deletion	1	+	91127	85413	ATATATTACAAGAAGGAGAACCAGA|TCTTAAGAGTACCATAACATTTCTC	TACAAGAAGGAGAACCAGATCTTAA|GAGTACCATAACATTTCTCATAGAG
gi|48696991|ref|NC_005892.1|	16126	16332	Deletion	1	+	443133	89040	CATCCACCGAAATTTTACCTACCAC|CTGTCCATCTACCAAATATACATCA	ATCCACCGAAATTTTACCTACCACC|TGTCCATCTACCAAATATACACCCG
gi|48696991|ref|NC_005892.1|	502	17458	Deletion	1	+	28617	263357	TCCTCCAACTAACTTACCAAACTCT|CCCGGCGCTCTTGGCGCTGTCCCCG	CAACTTACCCGGAATTCCATCATCT|CCAAGCGCTCCCGGTGCTGTCCCCG
gi|48696991|ref|NC_005892.1|	16327	16227	Duplication	1	+	92050	645946	ACTCATCCACCGAAATTTTACCTAC|CACCTGTCCATCTACCAAATATACA	CTCATCCACCGAAATTTTACCTACC|ACCTGTCCATCTACCAAATATACAT
gi|48696991|ref|NC_005892.1|	15480	15489	Deletion	1	+	891630	840736	GCAGACGGTGAAATGCCTCTCGCTA|CGGTCTTACCGAAGGTTATCGAGAT	TGAAATGCCTCTCGCTACGGTCTTA|CCGAAGGTTATCGAGATTCCTACAT
gi|48696991|ref|NC_005892.1|	5388	5395	Deletion	1	+	465553	459352	TTTTGAAATAGGAGAAAGAAATTCG|TTTTCAGGATTGCTTATAAACGAAG	AATAGGAGAAAGAAATTCGTTTTCA|GGATTGCTTATAAACGAAGGACAAG
gi|48696991|ref|NC_005892.1|	8211	8247	Deletion	1	+	50130	47744	TACAAAAGAACAGAGTTGAGGTTAA|GATGAATGAAGGAGATGAAGCGTTA	GGAGATGAAGCGTTAATAATAATGA|TAAGTCAGAGACTGGAAGAGGGGAA
gi|48696991|ref|NC_005892.1|	16238	16138	Duplication	1	+	457508	419880	AATTTTACCTACCACCTGTCCATCT|ACCAAATATACATCAAATCGAAGCA	ATTTTACCTACCACCTGTCCATCTA|CCAAATATACATCAAATCGAAGCAG
gi|48696991|ref|NC_005892.1|	17462	17230	Duplication	1	+	248748	752564	TACCCGGAATTCCATCATCTCCAAG|CGCTCCCGGTGCTGTCCCCGGAACC	TCCAAGTTTTCCATCATCTCCAAGC|AGTCCTAGCATACAACTACCGCCAA
gi|48696991|ref|NC_005892.1|	16638	16650	Deletion	1	+	638056	632542	GTCTCAACTATTTAATGCCGAATCG|CAATTAGCTGCGAACATCATACCCG	TTAATGCCGAATCGCAATTAGCTGC|GAACATCATACCCGTGACGGGGACT
gi|48696991|ref|NC_005892.1|	16335	16133	Duplication	1	+	84521	395484	ACCGAAATTTTACCTACCACCTGTC|CATCTACCAAATATACACCCGATCG	CCGAAATTTTACCTACCACCTGTCC|ATCTACCAAATATACATCAAATCGA
gi|48696991|ref|NC_005892.1|	7002	7014	Deletion	1	+	439640	420394	AGTATTCAGCTGGTAGCAAATGGTG|GTTCATCAACATCAAGTGTTACAAT	GGTAGCAAATGGTGGTTCATCAACA|TCAAGTGTTACAATTACATTAATAT
gi|48696991|ref|NC_005892.1|	923	951	Deletion	1	+	893267	740500	AAATTCTAGCAATAGGAGGAGCTGC|AGGGTTAGGCGCTGGATTGCTAGGT	GGTTAGGCGCTGGATTGCTAGGTGC|AGGAATTGGCGCCGGAATACACGGT
gi|48696991|ref|NC_005892.1|	15369	15386	Deletion	1	+	452799	550862	ATTTTGACAGGACAGGCGCCTAGCG|GTGTCTCCATAAACGCTAGTTTCTA	CGCCTAGCGGTGTCTCCATAAACGC|TAGTTTCTACATAACAATTACATAT
gi|48696991|ref|NC_005892.1|	16088	16295	Deletion	1	+	571539	125849	TTTCTGACGTAGAAAAAGTAATCCA|GAAAGATATAACTCATCCACCGAAA	GGTCACGTAGAAAAAGTAATCCAGA|AAGATATAACTCATCCACCGAAATT
gi|48696991|ref|NC_005892.1|	16073	16177	Deletion	1	+	520354	740099	AAGCTAAAAAATCAATTTCTGACGT|AGAAAAAGTAATCCAGAAAGATATA	AATCGAAGCAGGAATAGGTCACGTA|GAAAAAGTAATCCAGAAAGATATAA
gi|48696991|ref|NC_005892.1|	16313	16111	Duplication	1	+	110429	502721	TCCAGAAAGATATAACTCATCCACC|GAAATTTTACCTACCACCTGTCCAT	CCAGAAAGATATAACTCATCCACCG|AAATTTTACCTACCACCTGTCCATC
gi|48696991|ref|NC_005892.1|	458	17294	Deletion	1	+	102242	294664	AGCTCTCCAACTAACTTACCCCCTC|CTTCCAGCCCCTACAACCTTCCTCC	AATCCAAGCTCTCCAACTAACTTAC|CCTCTAGCCCCTACAACTTACCCCC
gi|48696991|ref|NC_005892.1|	15058	15204	Deletion	1	+	1282247	374820	GAAAGATTAGGGTTCAGCTAATAGG|ATCTATTTCTAATAGCGGTACTGCC	TACAGGTCTTGGCATTTTAATGTAC|TATACTACAAAGGGACAGAATCCAG
gi|48696991|ref|NC_005892.1|	174	61	Duplication	1	+	419242	274282	TAGCAGCTAGACAATTAGACCTAGC|AGATTTCTTACGAAGAATTAGAGGA	TAGATGCTTTAAGGAAAAACATAGC|AGATAGTTTAGCAGAACTAGAAGCG
gi|48696991|ref|NC_005892.1|	16308	16104	Duplication	1	+	115239	564339	AGTAATCCAGAAAGATATAACTCAT|CCACCGAAATTTTACCTACCACCTG	AAGTAATCCAGAAAGATATAACTCA|TCCACCGAAATTTTACCTACCACCT
gi|48696991|ref|NC_005892.1|	17412	465	Duplication	1	+	338092	79647	ATTACAAAATATTCAAGGTACTGCA|GCTTCTCCAAGCTCTCAAACCAACT	CCAACTAACTTACCCCCTCCTTCCA|GCCCCTACAACCTTCCTCCAACTAA
gi|48696991|ref|NC_005892.1|	17137	17151	Deletion	1	+	770445	933759	ATTCCATTAGGACTTTCATTATTCG|GAGGCGGAAAAGGAGGAAATAATCA	TTTCATTATTCGGAGGCGGAAAAGG|AGGAAATAATCAAACACAGACACAA
gi|48696991|ref|NC_005892.1|	15114	15215	Deletion	1	+	1326648	329241	ACTCTTCCATCAGCGCCTTTCCCAT|ACAATTTAGTGCAGACGTTTAACTT	GCATTTTAATGTACTATACTACAAA|GGGACAGAATCCAGCATACCCCGCG
gi|48696991|ref|NC_005892.1|	372	384	Deletion	1	+	1300801	1225261	TTGGAGGCGCCGCATTAGGTGGATT|AGCATTATACAGTTACTTGAATAGA	GCATTAGGTGGATTAGCATTATACA|GTTACTTGAATAGAAATCAGCCCGG
gi|48696991|ref|NC_005892.1|	17466	560	Duplication	1	+	219125	28464	CGGAATTCCATCATCTCCAAGCGCT|CCCGGTGCTGTCCCCGGAACCCCCT	CTCTAGTCCTAGTAGCCCAAGCTCT|CCAGCGGGCGTAGTAGCAGGCAGCC
gi|48696991|ref|NC_005892.1|	16109	16213	Deletion	1	+	529911	747093	TCCAGAAAGATATAACTCATCCACC|GAAATTTTACCTACCACCTGTCCAT	CCAGAAAGATATAACTCATCCACCG|AAATTTTACCTACCACCTGTCCATC
gi|48696991|ref|NC_005892.1|	16328	16127	Duplication	1	+	90776	443309	CTCATCCACCGAAATTTTACCTACC|ACCTGTCCATCTACCAAATATACAC	CATCCACCGAAATTTTACCTACCAC|CTGTCCATCTACCAAATATACATCA
gi|48696991|ref|NC_005892.1|	9903	16222	Deletion	1	+	7840	656021	AGAAGAAGCGATAAAAGCAGAACTT|AAGTTAGCTAGGCTGAAGGAAGAGA	TATAACTCATCCACCGAAATTTTAC|CTACCACCTGTCCATCTACCAAATA
gi|48696991|ref|NC_005892.1|	10001	10022	Deletion	1	+	5554	7938	CTGCACAAATATACGAAGAGATGAA|TGAAAAAGCTCAGCTCTTTACTCAA	ATGAATGAAAAAGCTCAGCTCTTTA|CTCAAAAAATAGACGAAATGAAAAA
gi|48696991|ref|NC_005892.1|	16070	16276	Deletion	1	+	507603	116868	AACAAGCTAAAAAATCAATTTCTGA|CGTAGAAAAAGTAATCCAGAAAGAT	TCAAATCGAAGCAGGAATAGGTCAC|GTAGAAAAAGTAATCCAGAAAGATA
gi|48696991|ref|NC_005892.1|	16277	16177	Duplication	1	+	116570	740099	AAATCGAAGCAGGAATAGGTCACGT|AGAAAAAGTAATCCAGAAAGATATA	AATCGAAGCAGGAATAGGTCACGTA|GAAAAAGTAATCCAGAAAGATATAA
gi|48696991|ref|NC_005892.1|	16216	16117	Duplication	1	+	698217	456492	AAAGATATAACTCATCCACCGAAAT|TTTACCTACCACCTGTCCATCTACC	AGATATAACTCATCCACCGAAATTT|TACCTACCACCTGTCCATCTACCAA
gi|48696991|ref|NC_005892.1|	938	966	Deletion	1	+	824357	628275	GAGGAGCTGCAGGGTTAGGCGCTGG|ATTGCTAGGTGCAGGAATTGGCGCC	TGCTAGGTGCAGGAATTGGCGCCGG|AATACACGGTTTCGAGATAGGAGAA
gi|48696991|ref|NC_005892.1|	16203	16307	Deletion	1	+	811915	117249	AAAAGTAATCCAGAAAGATATAACT|CATCCACCGAAATTTTACCTACCAC	AAAGTAATCCAGAAAGATATAACTC|ATCCACCGAAATTTTACCTACCACC
gi|48696991|ref|NC_005892.1|	17310	17323	Deletion	1	+	181192	151286	TAACTTACCCTCTAGCCCCTACAAC|TTACCCCCCTCTCCCGGCGTAACAG	TAGCCCCTACAACTTACCCCCCTCT|CCCGGCGTAACAGGACTATATAATC
gi|48696991|ref|NC_005892.1|	17207	17234	Deletion	1	+	836194	747194	AAAACTATCCTATTCCTTCTTCTCC|AAGTTTTCCATCATCTCCAAGCAGT	AGTTTTCCATCATCTCCAAGCAGTC|CTAGCATACAACTACCGCCAAAGAT
gi|48696991|ref|NC_005892.1|	17440	17207	Duplication	1	+	298860	836194	TCTCCAAGCTCTCAAACCAACTTAC|CCGGAATTCCATCATCTCCAAGCGC	CAAAACTATCCTATTCCTTCTTCTC|CAAGTTTTCCATCATCTCCAAGCAG
gi|48696991|ref|NC_005892.1|	16175	16075	Duplication	1	+	711293	544483	AAATCGAAGCAGGAATAGGTCACGT|AGAAAAAGTAATCCAGAAAGATATA	AGCTAAAAAATCAATTTCTGACGTA|GAAAAAGTAATCCAGAAAGATATAA
gi|48696991|ref|NC_005892.1|	16208	16108	Duplication	1	+	799639	535134	TAATCCAGAAAGATATAACTCATCC|ACCGAAATTTTACCTACCACCTGTC	AATCCAGAAAGATATAACTCATCCA|CCGAAATTTTACCTACCACCTGTCC
gi|48696991|ref|NC_005892.1|	15477	15484	Deletion	1	+	896141	883089	GGCGCAGACGGTGAAATGCCTCTCG|CTACGGTCTTACCGAAGGTTATCGA	GACGGTGAAATGCCTCTCGCTACGG|TCTTACCGAAGGTTATCGAGATTCC
gi|48696991|ref|NC_005892.1|	16234	16134	Duplication	1	+	534672	386547	CCGAAATTTTACCTACCACCTGTCC|ATCTACCAAATATACATCAAATCGA	CGAAATTTTACCTACCACCTGTCCA|TCTACCAAATATACATCAAATCGAA
gi|48696991|ref|NC_005892.1|	17427	17467	Deletion	1	+	321262	218195	AGGTACTGCAGCTTCTCCAAGCTCT|CAAACCAACTTACCCGGAATTCCAT	CGGAATTCCATCATCTCCAAGCGCT|CCCGGTGCTGTCCCCGGAACCCCCT
gi|48696991|ref|NC_005892.1|	15498	15510	Deletion	1	+	795050	655756	CTCGCTACGGTCTTACCGAAGGTTA|TCGAGATTCCTACATTTAACGTACC	CTTACCGAAGGTTATCGAGATTCCT|ACATTTAACGTACCGGCTAGCTCAG
gi|48696991|ref|NC_005892.1|	16123	16329	Deletion	1	+	433597	91083	ACTCATCCACCGAAATTTTACCTAC|CACCTGTCCATCTACCAAATATACA	CTCATCCACCGAAATTTTACCTACC|ACCTGTCCATCTACCAAATATACAC
gi|48696991|ref|NC_005892.1|	17419	463	Duplication	1	+	330040	82496	AATATTCAAGGTACTGCAGCTTCTC|CAAGCTCTCAAACCAACTTACCCGG	CTCCAACTAACTTACCCCCTCCTTC|CAGCCCCTACAACCTTCCTCCAACT
gi|48696991|ref|NC_005892.1|	8262	8276	Deletion	1	+	52700	56120	TAATAATGATAAGTCAGAGACTGGA|AGAGGGGAAAGTGCTTTCTGACAAA	TCAGAGACTGGAAGAGGGGAAAGTG|CTTTCTGACAAAGAGATTAAGGATA
gi|48696991|ref|NC_005892.1|	15164	15173	Deletion	1	+	1026568	984749	GAGCTATGAAGGCTCAAAGACTCTT|TATTCAGTCTCGGGTACAGGTCTTG	AAGGCTCAAAGACTCTTTATTCAGT|CTCGGGTACAGGTCTTGGCATTTTA
gi|48696991|ref|NC_005892.1|	17415	428	Duplication	1	+	334204	579103	ACAAAATATTCAAGGTACTGCAGCT|TCTCCAAGCTCTCAAACCAACTTAC	GCCCGGTTCTCCCTACAATTTCCCA|AATCCAAGCTCTCCAACTAACTTAC
gi|48696991|ref|NC_005892.1|	16332	16130	Duplication	1	+	89040	403956	TCCACCGAAATTTTACCTACCACCT|GTCCATCTACCAAATATACACCCGA	CCACCGAAATTTTACCTACCACCTG|TCCATCTACCAAATATACATCAAAT
gi|48696991|ref|NC_005892.1|	16151	16255	Deletion	1	+	463252	224169	CTGTCCATCTACCAAATATACATCA|AATCGAAGCAGGAATAGGTCACGTA	TGTCCATCTACCAAATATACATCAA|ATCGAAGCAGGAATAGGTCACGTAG
gi|48696991|ref|NC_005892.1|	911	925	Deletion	1	+	931815	880985	CTACGCCGGGTAAAATTCTAGCAAT|AGGAGGAGCTGCAGGGTTAGGCGCT	AATTCTAGCAATAGGAGGAGCTGCA|GGGTTAGGCGCTGGATTGCTAGGTG
gi|48696991|ref|NC_005892.1|	5418	5453	Deletion	1	+	420333	216493	AGGATTGCTTATAAACGAAGGACAA|GCAGTGATAGATGTACTTTTGCTAA	GATGTACTTTTGCTAAAGAAAAGCC|ACGAAGGACTAAGTCCAATACCGGG
gi|48696991|ref|NC_005892.1|	14290	14489	Deletion	1	+	72119	29988	AGCTTACTATCACTTTAAGTATAGG|CAGAAAGTAACGCCGGCAATCGATG	GTACATTAGCACGGAAGCAGCAGAG|AAAGTGAAAACTCTTAAGCAGTATT
gi|48696991|ref|NC_005892.1|	2467	2478	Deletion	1	+	134549	137527	TTGAAGAATTAGAAAAGCAGATAGA|CAGTATAAGGGAAAAATGGGAGCAG	AGAAAAGCAGATAGACAGTATAAGG|GAAAAATGGGAGCAGATTGCAAAGC
gi|48696991|ref|NC_005892.1|	16261	16161	Duplication	1	+	127173	550910	CTACCAAATATACATCAAATCGAAG|CAGGAATAGGTCACGTAGAAAAAGT	TACCAAATATACATCAAATCGAAGC|AGGAATAGGTCACGTAGAAAAAGTA
gi|48696991|ref|NC_005892.1|	15130	15144	Deletion	1	+	1262155	1146976	CTTTCCCATACAATTTAGTGCAGAC|GTTTAACTTGAGCTATGAAGGCTCA	TTTAGTGCAGACGTTTAACTTGAGC|TATGAAGGCTCAAAGACTCTTTATT
gi|48696991|ref|NC_005892.1|	568	17518	Deletion	1	+	35419	68691	TAGTAGCCCAAGCTCTCCAGCGGGC|GTAGTAGCAGGCAGCCCAATGGCTA	TAGTCCTAGCAGCGCTATAGCGGGC|GTAGTACCAAGCAGTCCAAGTAGCC
gi|48696991|ref|NC_005892.1|	534	17488	Deletion	1	+	12560	104662	CTCTTGGCGCTGTCCCCGGAATCCC|CTCTAGTCCTAGTAGCCCAAGCTCT	CGCTCCCGGTGCTGTCCCCGGAACC|CCCTCTAGTCCTAGCAGCGCTATAG
gi|48696991|ref|NC_005892.1|	17492	17230	Duplication	1	+	91478	752564	CCGGTGCTGTCCCCGGAACCCCCTC|TAGTCCTAGCAGCGCTATAGCGGGC	TCCAAGTTTTCCATCATCTCCAAGC|AGTCCTAGCATACAACTACCGCCAA
gi|48696991|ref|NC_005892.1|	10821	10829	Deletion	1	+	46791	43672	ACTTAGAGAGGTTAAGGGTTTTGGC|GCAAAAGTATAACTGCAGTTATGGT	GAGGTTAAGGGTTTTGGCGCAAAAG|TATAACTGCAGTTATGGTAGAGTTT
gi|48696991|ref|NC_005892.1|	16140	16244	Deletion	1	+	421105	395963	TTACCTACCACCTGTCCATCTACCA|AATATACATCAAATCGAAGCAGGAA	TACCTACCACCTGTCCATCTACCAA|ATATACATCAAATCGAAGCAGGAAT
gi|48696991|ref|NC_005892.1|	408	415	Deletion	1	+	944994	797921	GTTACTTGAATAGAAATCAGCCCGG|TTCTCCCTACAATTTCCCAAATCCA	TGAATAGAAATCAGCCCGGTTCTCC|CTACAATTTCCCAAATCCAAGCTCT
gi|48696991|ref|NC_005892.1|	16108	16212	Deletion	1	+	535134	760688	ATCCAGAAAGATATAACTCATCCAC|CGAAATTTTACCTACCACCTGTCCA	TCCAGAAAGATATAACTCATCCACC|GAAATTTTACCTACCACCTGTCCAT
gi|48696991|ref|NC_005892.1|	16164	16268	Deletion	1	+	570089	113724	AAATATACATCAAATCGAAGCAGGA|ATAGGTCACGTAGAAAAAGTAATCC	AATATACATCAAATCGAAGCAGGAA|TAGGTCACGTAGAAAAAGTAATCCA
gi|48696991|ref|NC_005892.1|	952	959	Deletion	1	+	742887	704410	TTAGGCGCTGGATTGCTAGGTGCAG|GAATTGGCGCCGGAATACACGGTTT	GCTGGATTGCTAGGTGCAGGAATTG|GCGCCGGAATACACGGTTTCGAGAT
gi|48696991|ref|NC_005892.1|	16179	16080	Duplication	1	+	745364	551621	CGAAGCAGGAATAGGTCACGTAGAA|AAAGTAATCCAGAAAGATATAACTC	AAAAATCAATTTCTGACGTAGAAAA|AGTAATCCAGAAAGATATAACTCAT
gi|48696991|ref|NC_005892.1|	17294	455	Duplication	1	+	294664	149179	ATCCAAGCTCTCCAACTAACTTACC|CTCTAGCCCCTACAACTTACCCCCC	TCCAAGCTCTCCAACTAACTTACCC|CCTCCTTCCAGCCCCTACAACCTTC
gi|48696991|ref|NC_005892.1|	16174	16074	Duplication	1	+	697906	542790	CAAATCGAAGCAGGAATAGGTCACG|TAGAAAAAGTAATCCAGAAAGATAT	AAGCTAAAAAATCAATTTCTGACGT|AGAAAAAGTAATCCAGAAAGATATA
gi|48696991|ref|NC_005892.1|	16205	16105	Duplication	1	+	808684	561110	AAGTAATCCAGAAAGATATAACTCA|TCCACCGAAATTTTACCTACCACCT	AGTAATCCAGAAAGATATAACTCAT|CCACCGAAATTTTACCTACCACCTG
gi|48696991|ref|NC_005892.1|	16689	16701	Deletion	1	+	519415	469663	GACGGGGACTTTTGGACACTTGGCA|GCGCATCCGGGAGAATCATTGGGGA	TTGGACACTTGGCAGCGCATCCGGG|AGAATCATTGGGGAGTAAGATTAGT
gi|48696991|ref|NC_005892.1|	16141	16243	Deletion	1	+	421245	406486	TACCTACCACCTGTCCATCTACCAA|ATATACATCAAATCGAAGCAGGAAT	TTACCTACCACCTGTCCATCTACCA|AATATACATCAAATCGAAGCAGGAA
gi|48696991|ref|NC_005892.1|	16150	16355	Deletion	1	+	463234	67231	CCTGTCCATCTACCAAATATACATC|AAATCGAAGCAGGAATAGGTCACGT	CCTGTCCATCTACCAAATATACACC|CGATCGAAATGGCTATAAGTCACGC
gi|48696991|ref|NC_005892.1|	15202	15209	Deletion	1	+	396714	356724	GTACAGGTCTTGGCATTTTAATGTA|CTATACTACAAAGGGACAGAATCCA	GTCTTGGCATTTTAATGTACTATAC|TACAAAGGGACAGAATCCAGCATAC
gi|48696991|ref|NC_005892.1|	17429	443	Duplication	1	+	317615	329697	GTACTGCAGCTTCTCCAAGCTCTCA|AACCAACTTACCCGGAATTCCATCA	CAATTTCCCAAATCCAAGCTCTCCA|ACTAACTTACCCCCTCCTTCCAGCC
gi|48696991|ref|NC_005892.1|	17427	17215	Duplication	1	+	321262	814392	AGGTACTGCAGCTTCTCCAAGCTCT|CAAACCAACTTACCCGGAATTCCAT	TCCTATTCCTTCTTCTCCAAGTTTT|CCATCATCTCCAAGCAGTCCTAGCA
gi|48696991|ref|NC_005892.1|	16210	16110	Duplication	1	+	795143	511887	ATCCAGAAAGATATAACTCATCCAC|CGAAATTTTACCTACCACCTGTCCA	TCCAGAAAGATATAACTCATCCACC|GAAATTTTACCTACCACCTGTCCAT
gi|48696991|ref|NC_005892.1|	16292	16193	Duplication	1	+	125960	803742	TAGGTCACGTAGAAAAAGTAATCCA|GAAAGATATAACTCATCCACCGAAA	GGTCACGTAGAAAAAGTAATCCAGA|AAGATATAACTCATCCACCGAAATT
gi|48696991|ref|NC_005892.1|	16110	16212	Deletion	1	+	511887	760688	CCAGAAAGATATAACTCATCCACCG|AAATTTTACCTACCACCTGTCCATC	TCCAGAAAGATATAACTCATCCACC|GAAATTTTACCTACCACCTGTCCAT
gi|48696991|ref|NC_005892.1|	451	17314	Deletion	1	+	185022	168016	AAATCCAAGCTCTCCAACTAACTTA|CCCCCTCCTTCCAGCCCCTACAACC	CTTACCCTCTAGCCCCTACAACTTA|CCCCCCTCTCCCGGCGTAACAGGAC
gi|48696991|ref|NC_005892.1|	858	866	Deletion	1	+	548662	613970	GATACGAAGTTATTTATCCGATTTA|TATGGAGGATTAAGAAGAGTATATA	AGTTATTTATCCGATTTATATGGAG|GATTAAGAAGAGTATATAGCACTAC
gi|48696991|ref|NC_005892.1|	16106	16313	Deletion	1	+	561176	110429	TAATCCAGAAAGATATAACTCATCC|ACCGAAATTTTACCTACCACCTGTC	ATCCAGAAAGATATAACTCATCCAC|CGAAATTTTACCTACCACCTGTCCA
gi|48696991|ref|NC_005892.1|	17422	17288	Duplication	1	+	324207	360428	ATTCAAGGTACTGCAGCTTCTCCAA|GCTCTCAAACCAACTTACCCGGAAT	ATACCCAATCCAAGCTCTCCAACTA|ACTTACCCTCTAGCCCCTACAACTT
gi|48696991|ref|NC_005892.1|	17420	17226	Duplication	1	+	329313	749566	ATATTCAAGGTACTGCAGCTTCTCC|AAGCTCTCAAACCAACTTACCCGGA	CTTCTCCAAGTTTTCCATCATCTCC|AAGCAGTCCTAGCATACAACTACCG
gi|48696991|ref|NC_005892.1|	16098	16304	Deletion	1	+	579334	122262	AGAAAAAGTAATCCAGAAAGATATA|ACTCATCCACCGAAATTTTACCTAC	GAAAAAGTAATCCAGAAAGATATAA|CTCATCCACCGAAATTTTACCTACC
gi|48696991|ref|NC_005892.1|	17460	434	Duplication	1	+	253382	511359	CTTACCCGGAATTCCATCATCTCCA|AGCGCTCCCGGTGCTGTCCCCGGAA	TTCTCCCTACAATTTCCCAAATCCA|AGCTCTCCAACTAACTTACCCCCTC
gi|48696991|ref|NC_005892.1|	16267	16167	Duplication	1	+	115349	632574	AATATACATCAAATCGAAGCAGGAA|TAGGTCACGTAGAAAAAGTAATCCA	ATATACATCAAATCGAAGCAGGAAT|AGGTCACGTAGAAAAAGTAATCCAG
gi|48696991|ref|NC_005892.1|	16324	16224	Duplication	1	+	92037	653134	ATAACTCATCCACCGAAATTTTACC|TACCACCTGTCCATCTACCAAATAT	TAACTCATCCACCGAAATTTTACCT|ACCACCTGTCCATCTACCAAATATA
gi|48696991|ref|NC_005892.1|	16302	16202	Duplication	1	+	124766	814817	AGAAAAAGTAATCCAGAAAGATATA|ACTCATCCACCGAAATTTTACCTAC	GAAAAAGTAATCCAGAAAGATATAA|CTCATCCACCGAAATTTTACCTACC
gi|48696991|ref|NC_005892.1|	16107	16215	Deletion	1	+	535344	724277	AATCCAGAAAGATATAACTCATCCA|CCGAAATTTTACCTACCACCTGTCC	AGAAAGATATAACTCATCCACCGAA|ATTTTACCTACCACCTGTCCATCTA
gi|48696991|ref|NC_005892.1|	17468	514	Duplication	1	+	216273	20241	GAATTCCATCATCTCCAAGCGCTCC|CGGTGCTGTCCCCGGAACCCCCTCT	ACTTACCAAACTCTCCCGGCGCTCT|TGGCGCTGTCCCCGGAATCCCCTCT
gi|48696991|ref|NC_005892.1|	13163	13171	Deletion	1	+	64649	69813	AAACTAAACGTAGAAGAGGAAAAGA|AGGAAGAAGGAGAGACAGAAGGAGA	ACGTAGAAGAGGAAAAGAAGGAAGA|AGGAGAGACAGAAGGAGAAGAAGCA
gi|48696991|ref|NC_005892.1|	260	297	Deletion	1	+	720154	1313166	GATGAAGAAAGAGCATTAAGAGAAG|CAGAAATAGCAGATGAAGAAAGAGC	GATGAAGAAAGAGCGCTAAGAGAAA|GAGTAGGAAGATTGAGTGGCTTGAA
gi|48696991|ref|NC_005892.1|	16310	16210	Duplication	1	+	114266	795143	TAATCCAGAAAGATATAACTCATCC|ACCGAAATTTTACCTACCACCTGTC	AATCCAGAAAGATATAACTCATCCA|CCGAAATTTTACCTACCACCTGTCC
gi|48696991|ref|NC_005892.1|	15621	15635	Deletion	1	+	242275	316001	ATAAACAGTACCTCAGGAATCAATA|ACACAGATCCAACCGAATATGAGCT	CAGGAATCAATAACACAGATCCAAC|CGAATATGAGCTAAAAATTGTTAGA
gi|48696991|ref|NC_005892.1|	15488	15528	Deletion	1	+	842743	519478	TGAAATGCCTCTCGCTACGGTCTTA|CCGAAGGTTATCGAGATTCCTACAT	GATTCCTACATTTAACGTACCGGCT|AGCTCAGCGCCAATACATGTAGCAT
gi|48696991|ref|NC_005892.1|	16989	17002	Deletion	1	+	547067	573959	AGAGAAAGATTTAGGAGAAGAAGGA|AATGTAGAGAAAGATCTAGAAGACC	AGGAGAAGAAGGAAATGTAGAGAAA|GATCTAGAAGACCTCACATCAAACG
gi|48696991|ref|NC_005892.1|	16272	16170	Duplication	1	+	112812	659358	ACATCAAATCGAAGCAGGAATAGGT|CACGTAGAAAAAGTAATCCAGAAAG	TACATCAAATCGAAGCAGGAATAGG|TCACGTAGAAAAAGTAATCCAGAAA
gi|48696991|ref|NC_005892.1|	16240	16344	Deletion	1	+	435024	76310	TTTTACCTACCACCTGTCCATCTAC|CAAATATACATCAAATCGAAGCAGG	TTTACCTACCACCTGTCCATCTACC|AAATATACACCCGATCGAAATGGCT
gi|48696991|ref|NC_005892.1|	17236	17283	Deletion	1	+	739471	444165	TTTCCATCATCTCCAAGCAGTCCTA|GCATACAACTACCGCCAAAGATAAC	TAACAATACCCAATCCAAGCTCTCC|AACTAACTTACCCTCTAGCCCCTAC
gi|48696991|ref|NC_005892.1|	16004	16016	Deletion	1	+	402498	413605	GAGGTAAGATGTCTTTTTTTGGAGG|ATTGTTTAATGACGTAGAGAACGCA	TCTTTTTTTGGAGGATTGTTTAATG|ACGTAGAGAACGCAGTCAGTAATTT
gi|48696991|ref|NC_005892.1|	267	151	Duplication	1	+	819571	376962	AAAGAGCATTAAGAGAAGCAGAAAT|AGCAGATGAAGAAAGAGCGCTAAGA	CGGAAGAATTGGCACCCGAAGAAAT|AGCAGCTAGACAATTAGACCTAGCA
gi|48696991|ref|NC_005892.1|	16690	16475	Duplication	1	+	520933	52689	ACGGGGACTTTTGGACACTTGGCAG|CGCATCCGGGAGAATCATTGGGGAG	ACTAATTTATTCGCTGGTGCAGCAG|CGCTAGGAAGAGAAACGGGAGAGTT
gi|48696991|ref|NC_005892.1|	10518	12952	Deletion	1	+	235891	70518	ATATAATGAAATTGAGATGATAGAT|AATATAGCTAAACAAAAAGGAGTAA	CGATCAACGGAAAAGAGATTATAAT|AAAAGGACGCAAAAGGATGGACATT
gi|48696991|ref|NC_005892.1|	588	17505	Deletion	1	+	61158	89376	CGGGCGTAGTAGCAGGCAGCCCAAT|GGCTATGGCAGGCGTAGTACCAAGC	CCGGAACCCCCTCTAGTCCTAGCAG|CGCTATAGCGGGCGTAGTACCAAGC
gi|48696991|ref|NC_005892.1|	16304	16103	Duplication	1	+	122262	565689	AAAAAGTAATCCAGAAAGATATAAC|TCATCCACCGAAATTTTACCTACCA	AAAGTAATCCAGAAAGATATAACTC|ATCCACCGAAATTTTACCTACCACC
gi|48696991|ref|NC_005892.1|	437	17278	Deletion	1	+	459621	477485	CCCTACAATTTCCCAAATCCAAGCT|CTCCAACTAACTTACCCCCTCCTTC	AAAGATAACAATACCCAATCCAAGC|TCTCCAACTAACTTACCCTCTAGCC
gi|48696991|ref|NC_005892.1|	16120	16224	Deletion	1	+	435753	653134	ATAACTCATCCACCGAAATTTTACC|TACCACCTGTCCATCTACCAAATAT	TAACTCATCCACCGAAATTTTACCT|ACCACCTGTCCATCTACCAAATATA
gi|48696991|ref|NC_005892.1|	13026	16713	Deletion	1	+	38407	425004	TAGATGAAGAATGTATAGTGAAGGG|GATAGAATCATGGTGGAATAATAAG	CAGCGCATCCGGGAGAATCATTGGG|GAGTAAGATTAGTGATATAGCATTT
gi|48696991|ref|NC_005892.1|	16295	17455	Deletion	1	+	125849	268069	GTCACGTAGAAAAAGTAATCCAGAA|AGATATAACTCATCCACCGAAATTT	AACCAACTTACCCGGAATTCCATCA|TCTCCAAGCGCTCCCGGTGCTGTCC
gi|48696991|ref|NC_005892.1|	16188	16292	Deletion	1	+	775702	125960	AATAGGTCACGTAGAAAAAGTAATC|CAGAAAGATATAACTCATCCACCGA	ATAGGTCACGTAGAAAAAGTAATCC|AGAAAGATATAACTCATCCACCGAA
gi|48696991|ref|NC_005892.1|	16282	16180	Duplication	1	+	123353	747138	GAAGCAGGAATAGGTCACGTAGAAA|AAGTAATCCAGAAAGATATAACTCA	CGAAGCAGGAATAGGTCACGTAGAA|AAAGTAATCCAGAAAGATATAACTC
gi|48696991|ref|NC_005892.1|	16138	16242	Deletion	1	+	419880	415901	TTTTACCTACCACCTGTCCATCTAC|CAAATATACATCAAATCGAAGCAGG	TTTACCTACCACCTGTCCATCTACC|AAATATACATCAAATCGAAGCAGGA
gi|48696991|ref|NC_005892.1|	15474	15526	Deletion	1	+	903632	548075	TTAGGCGCAGACGGTGAAATGCCTC|TCGCTACGGTCTTACCGAAGGTTAT	GAGATTCCTACATTTAACGTACCGG|CTAGCTCAGCGCCAATACATGTAGC
gi|48696991|ref|NC_005892.1|	439	17279	Deletion	1	+	399614	474386	CTACAATTTCCCAAATCCAAGCTCT|CCAACTAACTTACCCCCTCCTTCCA	AAGATAACAATACCCAATCCAAGCT|CTCCAACTAACTTACCCTCTAGCCC
gi|48696991|ref|NC_005892.1|	515	17471	Deletion	1	+	19902	212624	TTACCAAACTCTCCCGGCGCTCTTG|GCGCTGTCCCCGGAATCCCCTCTAG	ATTCCATCATCTCCAAGCGCTCCCG|GTGCTGTCCCCGGAACCCCCTCTAG
gi|48696991|ref|NC_005892.1|	17450	496	Duplication	1	+	286191	34332	CTCAAACCAACTTACCCGGAATTCC|ATCATCTCCAAGCGCTCCCGGTGCT	ACAACCTTCCTCCAACTAACTTACC|AAACTCTCCCGGCGCTCTTGGCGCT
gi|48696991|ref|NC_005892.1|	910	924	Deletion	1	+	930629	878407	ACTACGCCGGGTAAAATTCTAGCAA|TAGGAGGAGCTGCAGGGTTAGGCGC	AAATTCTAGCAATAGGAGGAGCTGC|AGGGTTAGGCGCTGGATTGCTAGGT
gi|48696991|ref|NC_005892.1|	943	336	Duplication	1	+	792683	1412028	GCTGCAGGGTTAGGCGCTGGATTGC|TAGGTGCAGGAATTGGCGCCGGAAT	AGTGGCTTGAAGAAAGCAGCGTTAG|CAGGTTTAGGAATTGGAGGCGCCGC
gi|48696991|ref|NC_005892.1|	16081	16183	Deletion	1	+	552276	771744	AAATCAATTTCTGACGTAGAAAAAG|TAATCCAGAAAGATATAACTCATCC	AGCAGGAATAGGTCACGTAGAAAAA|GTAATCCAGAAAGATATAACTCATC
gi|48696991|ref|NC_005892.1|	585	17503	Deletion	1	+	59510	89014	CAGCGGGCGTAGTAGCAGGCAGCCC|AATGGCTATGGCAGGCGTAGTACCA	CCCCGGAACCCCCTCTAGTCCTAGC|AGCGCTATAGCGGGCGTAGTACCAA
gi|48696991|ref|NC_005892.1|	16084	16188	Deletion	1	+	546617	775702	TCAATTTCTGACGTAGAAAAAGTAA|TCCAGAAAGATATAACTCATCCACC	GAATAGGTCACGTAGAAAAAGTAAT|CCAGAAAGATATAACTCATCCACCG
gi|48696991|ref|NC_005892.1|	16308	16107	Duplication	1	+	115239	535344	AGTAATCCAGAAAGATATAACTCAT|CCACCGAAATTTTACCTACCACCTG	TAATCCAGAAAGATATAACTCATCC|ACCGAAATTTTACCTACCACCTGTC
gi|48696991|ref|NC_005892.1|	842	871	Deletion	1	+	532580	662531	GAGACATTGCTGATGAGATACGAAG|TTATTTATCCGATTTATATGGAGGA	TTTATCCGATTTATATGGAGGATTA|AGAAGAGTATATAGCACTACGCCGG
gi|48696991|ref|NC_005892.1|	496	17317	Deletion	1	+	34332	159102	CAACCTTCCTCCAACTAACTTACCA|AACTCTCCCGGCGCTCTTGGCGCTG	ACCCTCTAGCCCCTACAACTTACCC|CCCTCTCCCGGCGTAACAGGACTAT
gi|48696991|ref|NC_005892.1|	66	74	Deletion	1	+	293044	354136	CTTTAAGGAAAAACATAGCAGATAG|TTTAGCAGAACTAGAAGCGTTAGGA	GAAAAACATAGCAGATAGTTTAGCA|GAACTAGAAGCGTTAGGAAGAGGCG
gi|48696991|ref|NC_005892.1|	16926	16967	Deletion	1	+	167648	380568	TACTGATTTGACTAATCCGGTAGAG|AGGGATATTTTAGATGAATTAGACT	GAATTAGACTTAGAGAAGAATGCAG|AGAAAGATTTAGGAGAAGAAGGAAA
gi|48696991|ref|NC_005892.1|	4061	15492	Deletion	1	+	110490	831059	GTTGTGGCTACAGAAAGTATTAAGG|ACACGACAGTTACTGGGATTAATGC	AATGCCTCTCGCTACGGTCTTACCG|AAGGTTATCGAGATTCCTACATTTA
gi|48696991|ref|NC_005892.1|	8289	8296	Deletion	1	+	55546	55349	AGGGGAAAGTGCTTTCTGACAAAGA|GATTAAGGATATGTATAGACAGGGT	AAGTGCTTTCTGACAAAGAGATTAA|GGATATGTATAGACAGGGTAAAATC
gi|48696991|ref|NC_005892.1|	16374	16382	Deletion	1	+	61709	61685	ACACCCGATCGAAATGGCTATAAGT|CACGCTGGAGGTGAAGCTTTAAACG	ATCGAAATGGCTATAAGTCACGCTG|GAGGTGAAGCTTTAAACGATGTGCA
gi|48696991|ref|NC_005892.1|	415	17259	Deletion	1	+	797921	571251	GAATAGAAATCAGCCCGGTTCTCCC|TACAATTTCCCAAATCCAAGCTCTC	CTAGCATACAACTACCGCCAAAGAT|AACAATACCCAATCCAAGCTCTCCA
gi|48696991|ref|NC_005892.1|	16601	16629	Deletion	1	+	508839	636197	TTTTCAGCGGTCTAACTAGATTCGG|CATAAAAACAGGGTCTCAACTATTT	TAAAAACAGGGTCTCAACTATTTAA|TGCCGAATCGCAATTAGCTGCGAAC
gi|48696991|ref|NC_005892.1|	16260	16160	Duplication	1	+	135309	527437	TCTACCAAATATACATCAAATCGAA|GCAGGAATAGGTCACGTAGAAAAAG	CTACCAAATATACATCAAATCGAAG|CAGGAATAGGTCACGTAGAAAAAGT
gi|48696991|ref|NC_005892.1|	16102	16308	Deletion	1	+	571947	115239	AAAGTAATCCAGAAAGATATAACTC|ATCCACCGAAATTTTACCTACCACC	AAGTAATCCAGAAAGATATAACTCA|TCCACCGAAATTTTACCTACCACCT
gi|48696991|ref|NC_005892.1|	437	17428	Deletion	1	+	459621	321467	CCCTACAATTTCCCAAATCCAAGCT|CTCCAACTAACTTACCCCCTCCTTC	AGGTACTGCAGCTTCTCCAAGCTCT|CAAACCAACTTACCCGGAATTCCAT
gi|48696991|ref|NC_005892.1|	11003	10738	Duplication	1	+	12006	73143	TTAAAGCACAAGAGAAGGCGAAAGA|AAAGTATGGAATAGACACAAAGCTT	TAGATGAGGTTGAGAAGGCGAACGA|AATAGAACTTATTTGGAATAAGAAG
gi|48696991|ref|NC_005892.1|	16290	16088	Duplication	1	+	121783	571539	AATAGGTCACGTAGAAAAAGTAATC|CAGAAAGATATAACTCATCCACCGA	ATTTCTGACGTAGAAAAAGTAATCC|AGAAAGATATAACTCATCCACCGAA
gi|48696991|ref|NC_005892.1|	16077	16284	Deletion	1	+	550188	125477	TAAAAAATCAATTTCTGACGTAGAA|AAAGTAATCCAGAAAGATATAACTC	AAGCAGGAATAGGTCACGTAGAAAA|AGTAATCCAGAAAGATATAACTCAT
gi|48696991|ref|NC_005892.1|	16299	16200	Duplication	1	+	125920	816802	CGTAGAAAAAGTAATCCAGAAAGAT|ATAACTCATCCACCGAAATTTTACC	TAGAAAAAGTAATCCAGAAAGATAT|AACTCATCCACCGAAATTTTACCTA
gi|48696991|ref|NC_005892.1|	5363	5370	Deletion	1	+	465188	464672	TTTCTTCTAATAATTTAAACGTTTT|TTTTGAAATAGGAGAAAGAAATTCG	CTAATAATTTAAACGTTTTTTTTGA|AATAGGAGAAAGAAATTCGTTTTCA
gi|48696991|ref|NC_005892.1|	17268	17416	Deletion	1	+	524612	331831	ACTACCGCCAAAGATAACAATACCC|AATCCAAGCTCTCCAACTAACTTAC	ACAAAATATTCAAGGTACTGCAGCT|TCTCCAAGCTCTCAAACCAACTTAC
gi|48696991|ref|NC_005892.1|	17244	17280	Deletion	1	+	663585	464787	ATCTCCAAGCAGTCCTAGCATACAA|CTACCGCCAAAGATAACAATACCCA	AGATAACAATACCCAATCCAAGCTC|TCCAACTAACTTACCCTCTAGCCCC
gi|48696991|ref|NC_005892.1|	941	969	Deletion	1	+	794411	610935	GAGCTGCAGGGTTAGGCGCTGGATT|GCTAGGTGCAGGAATTGGCGCCGGA	TAGGTGCAGGAATTGGCGCCGGAAT|ACACGGTTTCGAGATAGGAGAATAT
gi|48696991|ref|NC_005892.1|	15539	15108	Duplication	1	+	456609	1346409	TAACGTACCGGCTAGCTCAGCGCCA|ATACATGTAGCATACTTGCAGCCCG	CGCTGTAACTCTTCCATCAGCGCCT|TTCCCATACAATTTAGTGCAGACGT
gi|48696991|ref|NC_005892.1|	16233	16133	Duplication	1	+	555792	395484	ACCGAAATTTTACCTACCACCTGTC|CATCTACCAAATATACATCAAATCG	CCGAAATTTTACCTACCACCTGTCC|ATCTACCAAATATACATCAAATCGA
gi|48696991|ref|NC_005892.1|	16310	16211	Duplication	1	+	114266	787346	TAATCCAGAAAGATATAACTCATCC|ACCGAAATTTTACCTACCACCTGTC	ATCCAGAAAGATATAACTCATCCAC|CGAAATTTTACCTACCACCTGTCCA
gi|48696991|ref|NC_005892.1|	12440	14842	Deletion	1	+	378	36066	GAGGAGAAAGAAAAGAAAGTAGCAG|AGAAAGAAGAGAAGAAAAAGGAACA	GAGGAGAAAGAAATGAAAGAAGACG|CTATGCATTATGTAATATTGTTAGT
gi|48696991|ref|NC_005892.1|	17437	17312	Duplication	1	+	301355	169154	GCTTCTCCAAGCTCTCAAACCAACT|TACCCGGAATTCCATCATCTCCAAG	AACTTACCCTCTAGCCCCTACAACT|TACCCCCCTCTCCCGGCGTAACAGG
gi|48696991|ref|NC_005892.1|	16124	16330	Deletion	1	+	440380	91122	CTCATCCACCGAAATTTTACCTACC|ACCTGTCCATCTACCAAATATACAT	TCATCCACCGAAATTTTACCTACCA|CCTGTCCATCTACCAAATATACACC
gi|48696991|ref|NC_005892.1|	355	383	Deletion	1	+	1348109	1217459	GTTAGCAGGTTTAGGAATTGGAGGC|GCCGCATTAGGTGGATTAGCATTAT	CGCATTAGGTGGATTAGCATTATAC|AGTTACTTGAATAGAAATCAGCCCG
gi|48696991|ref|NC_005892.1|	13360	13410	Deletion	1	+	157405	115153	GGAACTAAACGACATAATTCCCGAC|GAAAGAATTAAACAACACGGGAAAT	TATTACTATCAACTCTTAGACGCTC|TTGGTCTTTTAAACGAAAGATATGT
gi|48696991|ref|NC_005892.1|	16727	16739	Deletion	1	+	413735	353315	AATCATTGGGGAGTAAGATTAGTGA|TATAGCATTTGGTATAGCTGACCTG	AGTAAGATTAGTGATATAGCATTTG|GTATAGCTGACCTGCTTCCGGGGTT
gi|48696991|ref|NC_005892.1|	11932	268	Duplication	1	+	16094	846885	AACTTAGAGTGATAAGAGAAGAAAT|AGCAGAACTACCATTGGCGATTTTA	AAAGAGCATTAAGAGAAGCAGAAAT|AGCAGATGAAGAAAGAGCGCTAAGA
gi|48696991|ref|NC_005892.1|	17456	17224	Duplication	1	+	264943	771110	CCAACTTACCCGGAATTCCATCATC|TCCAAGCGCTCCCGGTGCTGTCCCC	TTCTTCTCCAAGTTTTCCATCATCT|CCAAGCAGTCCTAGCATACAACTAC
gi|48696991|ref|NC_005892.1|	17198	17228	Deletion	1	+	859710	746946	AAACTACGCAAAACTATCCTATTCC|TTCTTCTCCAAGTTTTCCATCATCT	TCTCCAAGTTTTCCATCATCTCCAA|GCAGTCCTAGCATACAACTACCGCC
gi|48696991|ref|NC_005892.1|	406	17250	Deletion	1	+	947226	621522	CAGTTACTTGAATAGAAATCAGCCC|GGTTCTCCCTACAATTTCCCAAATC	CAAGCAGTCCTAGCATACAACTACC|GCCAAAGATAACAATACCCAATCCA
gi|48696991|ref|NC_005892.1|	16084	16189	Deletion	1	+	546617	786133	TCAATTTCTGACGTAGAAAAAGTAA|TCCAGAAAGATATAACTCATCCACC	AATAGGTCACGTAGAAAAAGTAATC|CAGAAAGATATAACTCATCCACCGA
gi|48696991|ref|NC_005892.1|	16116	16218	Deletion	1	+	467253	668445	AGATATAACTCATCCACCGAAATTT|TACCTACCACCTGTCCATCTACCAA	AAGATATAACTCATCCACCGAAATT|TTACCTACCACCTGTCCATCTACCA
gi|48696991|ref|NC_005892.1|	276	297	Deletion	1	+	940433	1313166	TAAGAGAAGCAGAAATAGCAGATGA|AGAAAGAGCGCTAAGAGAAAGAGTA	GATGAAGAAAGAGCGCTAAGAGAAA|GAGTAGGAAGATTGAGTGGCTTGAA
```
