## Supplementary material for "ViReMa: A Virus Recombination Mapper of Next-Generation Sequencing data characterizes diverse recombinant viral nucleic acids": SData3: Host_Fusions.BEDPE

```
track name=Host_Fusions description="Host_Fusions" graphType=BEDPE
chr2L	14475958	14475959	chr3L	23093264	23093265	Gene-Fusion	13	-	-
```
