## Supplementary material for "ViReMa: A Virus Recombination Mapper of Next-Generation Sequencing data characterizes diverse recombinant viral nucleic acids": SData3: Host_MicroRecombinations.bed

```
track name=Host_MicroInDels description="Host_MicroInDels" graphType=junctions
```
