## Supplementary material for "ViReMa: A Virus Recombination Mapper of Next-Generation Sequencing data characterizes diverse recombinant viral nucleic acids": SData3: Host_Recombination_Results.bed

```
track name=Host_Recombinations description="Host_Recombinations" graphType=junctions
chr3L	12464148	23093260	Back-Splice	1	-
```
