## Supplementary material for "ViReMa: A Virus Recombination Mapper of Next-Generation Sequencing data characterizes diverse recombinant viral nucleic acids": SData3: Virus-to-Host_Recombinations.BEDPE

```
track name=Virus-to-Host_Fusions description="Virus-to-Host_Fusions" graphType=BEDPE
chr3L	23093239	23093240	NC_004146.1_FHV_RNA1.seq	120	121	Virus-Host-Fusion	9062	-	-
chr3L	23093238	23093239	NC_004146.1_FHV_RNA1.seq	119	120	Virus-Host-Fusion	27	-	-
chr3L	23093240	23093241	NC_004146.1_FHV_RNA1.seq	121	122	Virus-Host-Fusion	18	-	-
chr3L	23093234	23093235	NC_004146.1_FHV_RNA1.seq	115	116	Virus-Host-Fusion	17	-	-
chr3L	23093241	23093242	NC_004146.1_FHV_RNA1.seq	122	123	Virus-Host-Fusion	1	-	-
chr3L	20206682	20206683	NC_004146.1_FHV_RNA1.seq	1038	1039	Virus-Host-Fusion	1	-	-
chr3L	23093288	23093289	NC_004146.1_FHV_RNA1.seq	121	122	Virus-Host-Fusion	8909	+	+
chr3L	23093287	23093288	NC_004146.1_FHV_RNA1.seq	120	121	Virus-Host-Fusion	15	+	+
chr3L	23093289	23093290	NC_004146.1_FHV_RNA1.seq	122	123	Virus-Host-Fusion	14	+	+
chr2L	14475986	14475987	NC_004146.1_FHV_RNA1.seq	125	126	Virus-Host-Fusion	6	+	+
chr3L	22512568	22512569	NC_004146.1_FHV_RNA1.seq	26	27	Virus-Host-Fusion	3	-	+
chr3R	24910580	24910581	NC_004146.1_FHV_RNA1.seq	2791	2792	Virus-Host-Fusion	1	+	-
chr3R	29613166	29613167	NC_004146.1_FHV_RNA1.seq	1532	1533	Virus-Host-Fusion	1	+	-
NC_004146.1_FHV_RNA1.seq	120	121	chr3L	23093289	23093290	Virus-Host-Fusion	8820	-	-
NC_004146.1_FHV_RNA1.seq	118	119	chr3L	23093287	23093288	Virus-Host-Fusion	33	-	-
NC_004146.1_FHV_RNA1.seq	121	122	chr3L	23093290	23093291	Virus-Host-Fusion	20	-	-
NC_004146.1_FHV_RNA1.seq	530	531	chr3L	22311673	22311674	Virus-Host-Fusion	1	-	-
NC_004146.1_FHV_RNA1.seq	119	120	chr3L	23093240	23093241	Virus-Host-Fusion	8628	+	+
NC_004146.1_FHV_RNA1.seq	120	121	chr3L	23093241	23093242	Virus-Host-Fusion	24	+	+
NC_004146.1_FHV_RNA1.seq	118	119	chr3L	23093239	23093240	Virus-Host-Fusion	16	+	+
NC_004146.1_FHV_RNA1.seq	503	504	chr3L	22311648	22311649	Virus-Host-Fusion	1	+	+
NC_004146.1_FHV_RNA1.seq	38	39	chr3L	16741900	16741901	Virus-Host-Fusion	1	-	+
NC_004146.1_FHV_RNA1.seq	1983	1984	chr3R	16377219	16377220	Virus-Host-Fusion	1	+	-
chr2L	10829326	10829327	NC_004146.1_FHV_RNA1.seq	2771	2772	Virus-Host-Fusion	1	-	-
chr2L	14319441	14319442	NC_004146.1_FHV_RNA1.seq	2537	2538	Virus-Host-Fusion	1	+	-
chr3L	15255214	15255215	NC_004146.1_FHV_RNA1.seq	1631	1632	Virus-Host-Fusion	1	+	-
```
