## Supplementary material for "ViReMa: A Virus Recombination Mapper of Next-Generation Sequencing data characterizes diverse recombinant viral nucleic acids": SData3: Virus_Fusions.BEDPE

```
track name=Virus_Fusions description="Virus_Fusions" graphType=BEDPE
NC_004146.1_FHV_RNA1.seq	3106	3107	NC_004146.1_FHV_RNA1.seq	3105	3106	Copy/Snap-Back	5823	+	-
NC_004146.1_FHV_RNA1.seq	3104	3105	NC_004146.1_FHV_RNA1.seq	3109	3110	Copy/Snap-Back	17	+	-
NC_004146.1_FHV_RNA1.seq	3108	3109	NC_004146.1_FHV_RNA1.seq	3105	3106	Copy/Snap-Back	14	+	-
```
