## Supplementary material for "ViReMa: A Virus Recombination Mapper of Next-Generation Sequencing data characterizes diverse recombinant viral nucleic acids": SData3: Virus_MicroRecombinations.bed

```
track name=Virus_MicroInDels description="Virus_MicroInDels" graphType=junctions
NC_004146.1_FHV_RNA1.seq	2293	2295	Deletion	3	+	149948	149934	CAAGACCCACTGCGTACTCTGCGAA|AACTACATCTTACAACAAGAGATCC	AAGACCCACTGCGTACTCTGCGAAA|ACTACATCTTACAACAAGAGATCCA
NC_004146.1_FHV_RNA1.seq	1538	1540	Deletion	2	+	150632	150533	AATTACAACTTAGGGCGGTTTTCGA|AATGATTGGAGTTAAACCTCGTCAA	ATTACAACTTAGGGCGGTTTTCGAA|ATGATTGGAGTTAAACCTCGTCAAT
NC_004146.1_FHV_RNA1.seq	2605	2607	Deletion	1	+	188506	188475	GAAGATCAGGTCGATGCACTCATTG|GGCGTTTTGCCGCAATGAAGGATGT	AAGATCAGGTCGATGCACTCATTGG|GCGTTTTGCCGCAATGAAGGATGTC
NC_004146.1_FHV_RNA1.seq	2956	2958	Deletion	1	+	188824	189021	GGTGGCATACCTAGAGGGAAAGGCC|CCCGAGGAGGCAAAACCAACACTCG	GTGGCATACCTAGAGGGAAAGGCCC|CCGAGGAGGCAAAACCAACACTCGA
NC_004146.1_FHV_RNA1.seq	2926	2928	Deletion	1	+	188770	188700	GGTAACATCACTGCTGGAGAAACCC|AGCGTGGTGGCATACCTAGAGGGAA	GTAACATCACTGCTGGAGAAACCCA|GCGTGGTGGCATACCTAGAGGGAAA
NC_004146.1_FHV_RNA1.seq	1074	1076	Deletion	1	+	187873	187934	CGAGAAAGAAAAGTTGGATATGCTC|TCGGGATTATCCGCCACCCAATCTG	GAGAAAGAAAAGTTGGATATGCTCT|CGGGATTATCCGCCACCCAATCTGT
NC_004146.1_FHV_RNA1.seq	3064	3066	Deletion	1	+	87743	83892	CCCACCCGCAAAACTGTAGGTGGCT|CTTAGGAGCACCCACACCCGTTCTA	CCACCCGCAAAACTGTAGGTGGCTC|TTAGGAGCACCCACACCCGTTCTAG
NC_004146.1_FHV_RNA1.seq	3055	3057	Deletion	1	+	104940	101174	AAGTGACCCCCCACCCGCAAAACTG|TAGGTGGCTCTTAGGAGCACCCACA	AGTGACCCCCCACCCGCAAAACTGT|AGGTGGCTCTTAGGAGCACCCACAC
NC_004146.1_FHV_RNA1.seq	1175	1177	Deletion	1	+	189192	189102	TGATTGTCCAGTATTATACTGGCAA|GAAGGTAGTGTCACCAATTAGTCCA	GATTGTCCAGTATTATACTGGCAAG|AAGGTAGTGTCACCAATTAGTCCAA
NC_004146.1_FHV_RNA1.seq	2563	2565	Deletion	1	+	188397	188383	CATTTGATGAAGCAGGTTTTAATCA|AACGTACAGCCATTGACGAAGATCA	ATTTGATGAAGCAGGTTTTAATCAA|ACGTACAGCCATTGACGAAGATCAG
NC_004146.1_FHV_RNA1.seq	1094	1096	Deletion	1	+	188534	188612	TGCTCTCGGGATTATCCGCCACCCA|ATCTGTCAACGCTAGGCTTATCGGT	GCTCTCGGGATTATCCGCCACCCAA|TCTGTCAACGCTAGGCTTATCGGTA
NC_004146.1_FHV_RNA1.seq	2924	2926	Deletion	1	+	188778	188770	ATGGTAACATCACTGCTGGAGAAAC|CCAGCGTGGTGGCATACCTAGAGGG	TGGTAACATCACTGCTGGAGAAACC|CAGCGTGGTGGCATACCTAGAGGGA
NC_004146.1_FHV_RNA1.seq	92	94	Deletion	1	+	174627	178263	ACCAGATCACCCGAACTGAATTGTT|AGTCGGGATTGCAACCGTATCTGGG	CCAGATCACCCGAACTGAATTGTTA|GTCGGGATTGCAACCGTATCTGGGT
NC_004146.1_FHV_RNA1.seq	2848	2850	Deletion	1	+	188195	188127	CGCACCGAACAACGTGCGCAGGGAC|CTCGACAACCTGCACGCTTGCCTAA	GCACCGAACAACGTGCGCAGGGACC|TCGACAACCTGCACGCTTGCCTAAA
NC_004146.1_FHV_RNA1.seq	1237	1239	Deletion	1	+	182794	181801	CCTACAATGCCACGCGTCCATTGGC|CAGTAACCAGTGACGCAGATGTACC	CTACAATGCCACGCGTCCATTGGCC|AGTAACCAGTGACGCAGATGTACCA
NC_004146.1_FHV_RNA1.seq	2731	2733	Deletion	1	+	188334	188323	TCCGTGGACGAATCGTTACCAATGT|TAAACGATGCCAAGCAAACTCGCGC	CCGTGGACGAATCGTTACCAATGTT|AAACGATGCCAAGCAAACTCGCGCT
NC_004146.1_FHV_RNA1.seq	2882	2884	Deletion	1	+	188589	188522	CTGCACGCTTGCCTAAACAAGGCAA|AACTAACGGTAAGTCGGATGGTAAC	TGCACGCTTGCCTAAACAAGGCAAA|ACTAACGGTAAGTCGGATGGTAACA
NC_004146.1_FHV_RNA1.seq	704	706	Deletion	1	+	149832	149898	CATGGGTCCATCCAGTTTGGGATTG|GTGCGAAGCTGGTGAGTTTATCGCT	ATGGGTCCATCCAGTTTGGGATTGG|TGCGAAGCTGGTGAGTTTATCGCTA
NC_004146.1_FHV_RNA1.seq	81	83	Deletion	1	+	154475	158158	TCTTGGAGAACACCAGATCACCCGA|ACTGAATTGTTAGTCGGGATTGCAA	CTTGGAGAACACCAGATCACCCGAA|CTGAATTGTTAGTCGGGATTGCAAC
NC_004146.1_FHV_RNA1.seq	1493	1495	Deletion	1	+	150956	150912	TGTCGATTGAAGAAACGATTGAACG|GCTGAATAAACCGTCCCAACAATTA	GTCGATTGAAGAAACGATTGAACGG|CTGAATAAACCGTCCCAACAATTAC
NC_004146.1_FHV_RNA1.seq	710	712	Deletion	1	+	149801	149721	TCCATCCAGTTTGGGATTGGTGCGA|AGCTGGTGAGTTTATCGCTAGCAGA	CCATCCAGTTTGGGATTGGTGCGAA|GCTGGTGAGTTTATCGCTAGCAGAG
NC_004146.1_FHV_RNA1.seq	2930	2932	Deletion	1	+	188686	188724	ACATCACTGCTGGAGAAACCCAGCG|TGGTGGCATACCTAGAGGGAAAGGC	CATCACTGCTGGAGAAACCCAGCGT|GGTGGCATACCTAGAGGGAAAGGCC
NC_004146.1_FHV_RNA1.seq	1948	1950	Deletion	1	+	150606	150638	AATTGTCCAGCTAAAGCTAAACGCT|TTGGTTTCCGATATGAGCCTGGTGT	ATTGTCCAGCTAAAGCTAAACGCTT|TGGTTTCCGATATGAGCCTGGTGTA
NC_004146.1_FHV_RNA1.seq	1796	1798	Deletion	1	+	149444	149591	ACTGTGATGCTGAAGTCATAGAAAC|TGACTTCTCCAACCTCGATGGCAGG	CTGTGATGCTGAAGTCATAGAAACT|GACTTCTCCAACCTCGATGGCAGGG
NC_004146.1_FHV_RNA1.seq	45	47	Deletion	1	+	80456	83501	AGAAAAGCGAACCTAAACAATGACT|CTAAAAGTTATTCTTGGAGAACACC	GAAAAGCGAACCTAAACAATGACTC|TAAAAGTTATTCTTGGAGAACACCA
NC_004146.1_FHV_RNA1.seq	2460	2462	Deletion	1	+	150473	150461	TGCTTCAACTGAGCAGGTGAGGAAC|CAACGTAGAAGCCGGAATAAAGAGA	GCTTCAACTGAGCAGGTGAGGAACC|AACGTAGAAGCCGGAATAAAGAGAA
NC_004146.1_FHV_RNA1.seq	1196	1198	Deletion	1	+	189164	189269	GCAAGAAGGTAGTGTCACCAATTAG|TCCAACTGTGTATAAACCTACAATG	CAAGAAGGTAGTGTCACCAATTAGT|CCAACTGTGTATAAACCTACAATGC
NC_004146.1_FHV_RNA1.seq	215	217	Deletion	1	+	188165	188246	GGAACCGAGTTACACGCGCATTGCA|ACGGGCTGTCATTGACAAAACGAAG	GAACCGAGTTACACGCGCATTGCAA|CGGGCTGTCATTGACAAAACGAAGA
NC_004146.1_FHV_RNA1.seq	806	808	Deletion	1	+	150999	151068	TGATTGGTTTGGAGAAGGTTGGCTA|TCATAAAATCCATCATTGTAGACCG	GATTGGTTTGGAGAAGGTTGGCTAT|CATAAAATCCATCATTGTAGACCGT
NC_004146.1_FHV_RNA1.seq	679	681	Deletion	1	+	150185	150150	GAATATAAGGTTAGCGGTGGAGCAG|CATGGGTCCATCCAGTTTGGGATTG	AATATAAGGTTAGCGGTGGAGCAGC|ATGGGTCCATCCAGTTTGGGATTGG
NC_004146.1_FHV_RNA1.seq	561	563	Deletion	1	+	150788	150757	CACCGAGCCTGATGTGCTTTTAGAG|CACATGCGTCCAGTAGTGTTACACA	ACCGAGCCTGATGTGCTTTTAGAGC|ACATGCGTCCAGTAGTGTTACACAC
NC_004146.1_FHV_RNA1.seq	1496	1498	Deletion	1	+	150947	150858	CGATTGAAGAAACGATTGAACGGCT|GAATAAACCGTCCCAACAATTACAA	GATTGAAGAAACGATTGAACGGCTG|AATAAACCGTCCCAACAATTACAAC
NC_004146.1_FHV_RNA1.seq	953	955	Deletion	1	+	184471	185184	TGAAACGGATTGAATACCAGGACGA|AACCAAACCTGGTTGGAACAGATTG	GAAACGGATTGAATACCAGGACGAA|ACCAAACCTGGTTGGAACAGATTGG
NC_004146.1_FHV_RNA1.seq	1152	1154	Deletion	1	+	188930	188861	CAAGGACCCGCAATACACATCCATG|ATTGTCCAGTATTATACTGGCAAGA	AAGGACCCGCAATACACATCCATGA|TTGTCCAGTATTATACTGGCAAGAA
NC_004146.1_FHV_RNA1.seq	167	169	Deletion	1	+	188461	188511	CCAAGTTCTGGGGCTATGGGGCAAT|TGCGCCCTATCCTCAGAGTGGAGGG	CAAGTTCTGGGGCTATGGGGCAATT|GCGCCCTATCCTCAGAGTGGAGGGA
NC_004146.1_FHV_RNA1.seq	1594	1596	Deletion	1	+	150632	150496	GAGTCGTTCAACAAGAACGAACCTG|GAATGAAATCTAGCCGGATAATATC	AGTCGTTCAACAAGAACGAACCTGG|AATGAAATCTAGCCGGATAATATCC
NC_004146.1_FHV_RNA1.seq	112	114	Deletion	1	+	185629	185260	TTGTTAGTCGGGATTGCAACCGTAT|CTGGGTGCGGTGCCGTAGTGTACTG	TGTTAGTCGGGATTGCAACCGTATC|TGGGTGCGGTGCCGTAGTGTACTGC
NC_004146.1_FHV_RNA1.seq	193	195	Deletion	1	+	188557	188403	GCGCCCTATCCTCAGAGTGGAGGGA|ACCGAGTTACACGCGCATTGCAACG	CGCCCTATCCTCAGAGTGGAGGGAA|CCGAGTTACACGCGCATTGCAACGG
NC_004146.1_FHV_RNA1.seq	2194	2196	Deletion	1	+	150966	150936	TTCGGCCTCGAACTCAAAGTTGAAC|GATACAATCCAGAGATAGGTCTTTG	TCGGCCTCGAACTCAAAGTTGAACG|ATACAATCCAGAGATAGGTCTTTGT
NC_004146.1_FHV_RNA1.seq	1228	1230	Deletion	1	+	186651	185821	GTGTATAAACCTACAATGCCACGCG|TCCATTGGCCAGTAACCAGTGACGC	TGTATAAACCTACAATGCCACGCGT|CCATTGGCCAGTAACCAGTGACGCA
NC_004146.1_FHV_RNA1.seq	1869	1871	Deletion	1	+	150284	150360	CATCGCCCAAAAGGCCATGGTTCAA|GCATTCCGCCCAGAATACAGAGATG	ATCGCCCAAAAGGCCATGGTTCAAG|CATTCCGCCCAGAATACAGAGATGA
NC_004146.1_FHV_RNA1.seq	1791	1793	Deletion	1	+	149440	149404	TAGTGACTGTGATGCTGAAGTCATA|GAAACTGACTTCTCCAACCTCGATG	AGTGACTGTGATGCTGAAGTCATAG|AAACTGACTTCTCCAACCTCGATGG
NC_004146.1_FHV_RNA1.seq	743	745	Deletion	1	+	149895	149909	AGTTTATCGCTAGCAGAGTCCGTAC|CAGCTGGAAGGAGTGGTTTTTACAA	GTTTATCGCTAGCAGAGTCCGTACC|AGCTGGAAGGAGTGGTTTTTACAAC
NC_004146.1_FHV_RNA1.seq	866	868	Deletion	1	+	150828	150845	GTCCAGATCGTGCACTTGTCTACAC|TATACCGCAATATGTCATTTGGCGA	TCCAGATCGTGCACTTGTCTACACT|ATACCGCAATATGTCATTTGGCGAT
NC_004146.1_FHV_RNA1.seq	1518	1520	Deletion	1	+	150602	150527	GCTGAATAAACCGTCCCAACAATTA|CAACTTAGGGCGGTTTTCGAAATGA	CTGAATAAACCGTCCCAACAATTAC|AACTTAGGGCGGTTTTCGAAATGAT
NC_004146.1_FHV_RNA1.seq	1412	1414	Deletion	1	+	150684	150836	AGAAACCAAGCGACAGAATCGCCAA|AATAGCCGAAACGTTTGTTAAATTG	GAAACCAAGCGACAGAATCGCCAAA|ATAGCCGAAACGTTTGTTAAATTGA
NC_004146.1_FHV_RNA1.seq	1840	1842	Deletion	1	+	150325	150386	GGCAGGGTTTCCAGCTGGATGCAAA|GAAACATCGCCCAAAAGGCCATGGT	GCAGGGTTTCCAGCTGGATGCAAAG|AAACATCGCCCAAAAGGCCATGGTT
NC_004146.1_FHV_RNA1.seq	1498	1500	Deletion	1	+	150858	150831	ATTGAAGAAACGATTGAACGGCTGA|ATAAACCGTCCCAACAATTACAACT	TTGAAGAAACGATTGAACGGCTGAA|TAAACCGTCCCAACAATTACAACTT
NC_004146.1_FHV_RNA1.seq	1184	1186	Deletion	1	+	189070	189134	AGTATTATACTGGCAAGAAGGTAGT|GTCACCAATTAGTCCAACTGTGTAT	GTATTATACTGGCAAGAAGGTAGTG|TCACCAATTAGTCCAACTGTGTATA
NC_004146.1_FHV_RNA1.seq	1876	1878	Deletion	1	+	150221	150291	CAAAAGGCCATGGTTCAAGCATTCC|GCCCAGAATACAGAGATGAGATCAT	AAAAGGCCATGGTTCAAGCATTCCG|CCCAGAATACAGAGATGAGATCATT
NC_004146.1_FHV_RNA1.seq	1285	1287	Deletion	1	+	150695	150702	CCAGAAGTGAGCGCGCGCCAATACA|CACTGCCTATCGTGAGTGACTGTAT	CAGAAGTGAGCGCGCGCCAATACAC|ACTGCCTATCGTGAGTGACTGTATG
NC_004146.1_FHV_RNA1.seq	1280	1282	Deletion	1	+	150692	150732	ATGTACCAGAAGTGAGCGCGCGCCA|ATACACACTGCCTATCGTGAGTGAC	TGTACCAGAAGTGAGCGCGCGCCAA|TACACACTGCCTATCGTGAGTGACT
NC_004146.1_FHV_RNA1.seq	342	344	Deletion	1	+	151479	151340	CGCCGTTTCAGGGGCCGTACGTGAT|GCCGCACGTCGTTTGATCGACGAGT	GCCGTTTCAGGGGCCGTACGTGATG|CCGCACGTCGTTTGATCGACGAGTC
NC_004146.1_FHV_RNA1.seq	1648	1650	Deletion	1	+	150375	150418	TTTCCAGACATACTTTTCATCTTGA|AAGTTTCCAGATACACCTTAGCGTA	TTCCAGACATACTTTTCATCTTGAA|AGTTTCCAGATACACCTTAGCGTAT
NC_004146.1_FHV_RNA1.seq	2914	2916	Deletion	1	+	188891	188815	GGTAAGTCGGATGGTAACATCACTG|CTGGAGAAACCCAGCGTGGTGGCAT	GTAAGTCGGATGGTAACATCACTGC|TGGAGAAACCCAGCGTGGTGGCATA
NC_004146.1_FHV_RNA1.seq	1689	1691	Deletion	1	+	150825	151004	CTTAGCGTATTCGGATATAGTTCTA|CATGCCGAACACAATGAACATTGGT	TTAGCGTATTCGGATATAGTTCTAC|ATGCCGAACACAATGAACATTGGTA
NC_004146.1_FHV_RNA1.seq	1727	1729	Deletion	1	+	150775	150745	ATGAACATTGGTATTACCCCGGGCG|GAACCCGACTGAGATCGCCGACGGT	TGAACATTGGTATTACCCCGGGCGG|AACCCGACTGAGATCGCCGACGGTG
NC_004146.1_FHV_RNA1.seq	1959	1961	Deletion	1	+	150688	150678	TAAAGCTAAACGCTTTGGTTTCCGA|TATGAGCCTGGTGTAGGCGTTAAAA	AAAGCTAAACGCTTTGGTTTCCGAT|ATGAGCCTGGTGTAGGCGTTAAAAG
NC_004146.1_FHV_RNA1.seq	1460	1462	Deletion	1	+	151214	151213	TGATGAATGGGCCATTCAAAGATCT|TGACCCTTTGTCGATTGAAGAAACG	GATGAATGGGCCATTCAAAGATCTT|GACCCTTTGTCGATTGAAGAAACGA
NC_004146.1_FHV_RNA1.seq	1687	1689	Deletion	1	+	150779	150825	ACCTTAGCGTATTCGGATATAGTTC|TACATGCCGAACACAATGAACATTG	CCTTAGCGTATTCGGATATAGTTCT|ACATGCCGAACACAATGAACATTGG
NC_004146.1_FHV_RNA1.seq	2449	2451	Deletion	1	+	150492	150312	TACGGGCCCACTGCTTCAACTGAGC|AGGTGAGGAACCAACGTAGAAGCCG	ACGGGCCCACTGCTTCAACTGAGCA|GGTGAGGAACCAACGTAGAAGCCGG
NC_004146.1_FHV_RNA1.seq	2437	2439	Deletion	1	+	150768	150677	GTACTACGACTCTACGGGCCCACTG|CTTCAACTGAGCAGGTGAGGAACCA	TACTACGACTCTACGGGCCCACTGC|TTCAACTGAGCAGGTGAGGAACCAA
NC_004146.1_FHV_RNA1.seq	276	278	Deletion	1	+	188612	188624	GACACGTTTCTATCCGCTTGACAGC|CTGCGTACCGTGACGCCTAAGCGTG	ACACGTTTCTATCCGCTTGACAGCC|TGCGTACCGTGACGCCTAAGCGTGT
NC_004146.1_FHV_RNA1.seq	649	651	Deletion	1	+	150765	150564	TCACCATTCACCATTAAGAACAACT|TGGTTGAATATAAGGTTAGCGGTGG	CACCATTCACCATTAAGAACAACTT|GGTTGAATATAAGGTTAGCGGTGGA
NC_004146.1_FHV_RNA1.seq	2439	2441	Deletion	1	+	150677	150630	ACTACGACTCTACGGGCCCACTGCT|TCAACTGAGCAGGTGAGGAACCAAC	CTACGACTCTACGGGCCCACTGCTT|CAACTGAGCAGGTGAGGAACCAACG
NC_004146.1_FHV_RNA1.seq	1003	1005	Deletion	1	+	185970	185991	GAGTATGTGACCGACAAGAATGAAC|TGCTGGTTTCCATCGGTCGAGAAGG	AGTATGTGACCGACAAGAATGAACT|GCTGGTTTCCATCGGTCGAGAAGGG
NC_004146.1_FHV_RNA1.seq	816	818	Deletion	1	+	151107	151207	GGAGAAGGTTGGCTATCATAAAATC|CATCATTGTAGACCGTGGACTGATT	GAGAAGGTTGGCTATCATAAAATCC|ATCATTGTAGACCGTGGACTGATTG
NC_004146.1_FHV_RNA1.seq	958	960	Deletion	1	+	186368	187182	CGGATTGAATACCAGGACGAAACCA|AACCTGGTTGGAACAGATTGGAGTA	GGATTGAATACCAGGACGAAACCAA|ACCTGGTTGGAACAGATTGGAGTAT
NC_004146.1_FHV_RNA1.seq	2386	2388	Deletion	1	+	150383	150499	TATCTCTGTACCGATGCGCTTACTC|CGTTAATTTCGGATTATTGCAAAAT	ATCTCTGTACCGATGCGCTTACTCC|GTTAATTTCGGATTATTGCAAAATG
NC_004146.1_FHV_RNA1.seq	1252	1254	Deletion	1	+	150747	150865	GTCCATTGGCCAGTAACCAGTGACG|CAGATGTACCAGAAGTGAGCGCGCG	TCCATTGGCCAGTAACCAGTGACGC|AGATGTACCAGAAGTGAGCGCGCGC
NC_004146.1_FHV_RNA1.seq	2076	2078	Deletion	1	+	150696	150737	CTTTGAGCATCCTGATGCTGAACCT|GAAGATTTGTTCCGTTTAATCGGAC	TTTGAGCATCCTGATGCTGAACCTG|AAGATTTGTTCCGTTTAATCGGACC
NC_004146.1_FHV_RNA1.seq	1828	1830	Deletion	1	+	149890	149885	TCCAACCTCGATGGCAGGGTTTCCA|GCTGGATGCAAAGAAACATCGCCCA	CCAACCTCGATGGCAGGGTTTCCAG|CTGGATGCAAAGAAACATCGCCCAA
NC_004146.1_FHV_RNA1.seq	2299	2301	Deletion	1	+	149981	149947	CCACTGCGTACTCTGCGAAAACTAC|ATCTTACAACAAGAGATCCAACGAT	CACTGCGTACTCTGCGAAAACTACA|TCTTACAACAAGAGATCCAACGATA
NC_004146.1_FHV_RNA1.seq	2308	2310	Deletion	1	+	149854	149801	ACTCTGCGAAAACTACATCTTACAA|CAAGAGATCCAACGATACCATTAGC	CTCTGCGAAAACTACATCTTACAAC|AAGAGATCCAACGATACCATTAGCT
NC_004146.1_FHV_RNA1.seq	1255	1257	Deletion	1	+	150945	150869	CATTGGCCAGTAACCAGTGACGCAG|ATGTACCAGAAGTGAGCGCGCGCCA	ATTGGCCAGTAACCAGTGACGCAGA|TGTACCAGAAGTGAGCGCGCGCCAA
NC_004146.1_FHV_RNA1.seq	435	437	Deletion	1	+	150441	150351	CCCAAACTCAAGCACTGGACTGCGA|AACCATTTCCACTTCGCCGTCGGTG	CCAAACTCAAGCACTGGACTGCGAA|ACCATTTCCACTTCGCCGTCGGTGA
NC_004146.1_FHV_RNA1.seq	344	346	Deletion	1	+	151340	151309	CCGTTTCAGGGGCCGTACGTGATGC|CGCACGTCGTTTGATCGACGAGTCC	CGTTTCAGGGGCCGTACGTGATGCC|GCACGTCGTTTGATCGACGAGTCCA
NC_004146.1_FHV_RNA1.seq	2270	2272	Deletion	1	+	150122	150155	CGCTCGCAACTACGACCACAATTCA|AGACCCACTGCGTACTCTGCGAAAA	GCTCGCAACTACGACCACAATTCAA|GACCCACTGCGTACTCTGCGAAAAC
NC_004146.1_FHV_RNA1.seq	1936	1938	Deletion	1	+	150613	150577	GACACGATAATCAATTGTCCAGCTA|AAGCTAAACGCTTTGGTTTCCGATA	ACACGATAATCAATTGTCCAGCTAA|AGCTAAACGCTTTGGTTTCCGATAT
NC_004146.1_FHV_RNA1.seq	943	945	Deletion	1	+	180017	181073	GTGCGAAAACTGAAACGGATTGAAT|ACCAGGACGAAACCAAACCTGGTTG	TGCGAAAACTGAAACGGATTGAATA|CCAGGACGAAACCAAACCTGGTTGG
NC_004146.1_FHV_RNA1.seq	708	710	Deletion	1	+	149809	149801	GGTCCATCCAGTTTGGGATTGGTGC|GAAGCTGGTGAGTTTATCGCTAGCA	GTCCATCCAGTTTGGGATTGGTGCG|AAGCTGGTGAGTTTATCGCTAGCAG
NC_004146.1_FHV_RNA1.seq	635	637	Deletion	1	+	150639	150543	GTTTTGATGCTGACTCACCATTCAC|CATTAAGAACAACTTGGTTGAATAT	TTTTGATGCTGACTCACCATTCACC|ATTAAGAACAACTTGGTTGAATATA
NC_004146.1_FHV_RNA1.seq	2682	2684	Deletion	1	+	188567	188462	GGAGAGCGCCGCTGCGTGTACGTTT|GATGAAGACGGCGTTGCGCCGAACT	GAGAGCGCCGCTGCGTGTACGTTTG|ATGAAGACGGCGTTGCGCCGAACTC
NC_004146.1_FHV_RNA1.seq	643	645	Deletion	1	+	150756	150763	GCTGACTCACCATTCACCATTAAGA|ACAACTTGGTTGAATATAAGGTTAG	CTGACTCACCATTCACCATTAAGAA|CAACTTGGTTGAATATAAGGTTAGC
NC_004146.1_FHV_RNA1.seq	1865	1867	Deletion	1	+	150186	150267	GAAACATCGCCCAAAAGGCCATGGT|TCAAGCATTCCGCCCAGAATACAGA	AAACATCGCCCAAAAGGCCATGGTT|CAAGCATTCCGCCCAGAATACAGAG
NC_004146.1_FHV_RNA1.seq	1720	1722	Deletion	1	+	150900	150799	GAACACAATGAACATTGGTATTACC|CCGGGCGGAACCCGACTGAGATCGC	AACACAATGAACATTGGTATTACCC|CGGGCGGAACCCGACTGAGATCGCC
NC_004146.1_FHV_RNA1.seq	2180	2182	Deletion	1	+	150840	150831	GCGCTGCCAAGTGTTTCGGCCTCGA|ACTCAAAGTTGAACGATACAATCCA	CGCTGCCAAGTGTTTCGGCCTCGAA|CTCAAAGTTGAACGATACAATCCAG
NC_004146.1_FHV_RNA1.seq	598	600	Deletion	1	+	150742	150597	GTAGTGTTACACACCTTTAACCCGA|AGAAAGTGAGCGGTTTTGATGCTGA	TAGTGTTACACACCTTTAACCCGAA|GAAAGTGAGCGGTTTTGATGCTGAC
NC_004146.1_FHV_RNA1.seq	3025	3027	Deletion	1	+	157916	154378	GGAGCTCAGCCACAGCCTTCCAACA|ACCGGAAGTGACCCCCCACCCGCAA	GAGCTCAGCCACAGCCTTCCAACAA|CCGGAAGTGACCCCCCACCCGCAAA
NC_004146.1_FHV_RNA1.seq	615	617	Deletion	1	+	150547	150558	TAACCCGAAGAAAGTGAGCGGTTTT|GATGCTGACTCACCATTCACCATTA	AACCCGAAGAAAGTGAGCGGTTTTG|ATGCTGACTCACCATTCACCATTAA
NC_004146.1_FHV_RNA1.seq	1672	1674	Deletion	1	+	150748	150655	AAAGTTTCCAGATACACCTTAGCGT|ATTCGGATATAGTTCTACATGCCGA	AAGTTTCCAGATACACCTTAGCGTA|TTCGGATATAGTTCTACATGCCGAA
NC_004146.1_FHV_RNA1.seq	1475	1477	Deletion	1	+	151261	151287	TCAAAGATCTTGACCCTTTGTCGAT|TGAAGAAACGATTGAACGGCTGAAT	CAAAGATCTTGACCCTTTGTCGATT|GAAGAAACGATTGAACGGCTGAATA
NC_004146.1_FHV_RNA1.seq	2241	2243	Deletion	1	+	150874	150880	TTGTTTCCTGTCTCGTGTATTTGTG|GACCCGCTCGCAACTACGACCACAA	TGTTTCCTGTCTCGTGTATTTGTGG|ACCCGCTCGCAACTACGACCACAAT
NC_004146.1_FHV_RNA1.seq	2271	2273	Deletion	1	+	150149	150137	GCTCGCAACTACGACCACAATTCAA|GACCCACTGCGTACTCTGCGAAAAC	CTCGCAACTACGACCACAATTCAAG|ACCCACTGCGTACTCTGCGAAAACT
NC_004146.1_FHV_RNA1.seq	1942	1944	Deletion	1	+	150553	150487	ATAATCAATTGTCCAGCTAAAGCTA|AACGCTTTGGTTTCCGATATGAGCC	TAATCAATTGTCCAGCTAAAGCTAA|ACGCTTTGGTTTCCGATATGAGCCT
NC_004146.1_FHV_RNA1.seq	385	387	Deletion	1	+	151054	151149	GACGAGTCCATCACGGCCGTTGGAG|GATCCAAATTTGAGGTCAACCCCAA	ACGAGTCCATCACGGCCGTTGGAGG|ATCCAAATTTGAGGTCAACCCCAAC
NC_004146.1_FHV_RNA1.seq	725	727	Deletion	1	+	149862	149909	ATTGGTGCGAAGCTGGTGAGTTTAT|CGCTAGCAGAGTCCGTACCAGCTGG	TTGGTGCGAAGCTGGTGAGTTTATC|GCTAGCAGAGTCCGTACCAGCTGGA
NC_004146.1_FHV_RNA1.seq	3069	3071	Deletion	1	+	78138	74386	CCGCAAAACTGTAGGTGGCTCTTAG|GAGCACCCACACCCGTTCTAGCCCG	CGCAAAACTGTAGGTGGCTCTTAGG|AGCACCCACACCCGTTCTAGCCCGA
NC_004146.1_FHV_RNA1.seq	2944	2946	Deletion	1	+	188842	188673	GAAACCCAGCGTGGTGGCATACCTA|GAGGGAAAGGCCCCCGAGGAGGCAA	AAACCCAGCGTGGTGGCATACCTAG|AGGGAAAGGCCCCCGAGGAGGCAAA
NC_004146.1_FHV_RNA1.seq	3008	3010	Deletion	1	+	186935	183498	GAACGCCTCCGAAAGCTGGAGCTCA|GCCACAGCCTTCCAACAACCGGAAG	AACGCCTCCGAAAGCTGGAGCTCAG|CCACAGCCTTCCAACAACCGGAAGT
NC_004146.1_FHV_RNA1.seq	2580	2582	Deletion	1	+	188604	188559	TTTAATCAAACGTACAGCCATTGAC|GAAGATCAGGTCGATGCACTCATTG	TTAATCAAACGTACAGCCATTGACG|AAGATCAGGTCGATGCACTCATTGG
NC_004146.1_FHV_RNA1.seq	1296	1298	Deletion	1	+	150719	150624	CGCGCGCCAATACACACTGCCTATC|GTGAGTGACTGTATGATGATGCCAA	GCGCGCCAATACACACTGCCTATCG|TGAGTGACTGTATGATGATGCCAAT
NC_004146.1_FHV_RNA1.seq	1767	1769	Deletion	1	+	149989	149909	CGCCGACGGTGTTTGTGAGTTTGTT|AGTGACTGTGATGCTGAAGTCATAG	GCCGACGGTGTTTGTGAGTTTGTTA|GTGACTGTGATGCTGAAGTCATAGA
NC_004146.1_FHV_RNA1.seq	3011	3013	Deletion	1	+	181881	178422	CGCCTCCGAAAGCTGGAGCTCAGCC|ACAGCCTTCCAACAACCGGAAGTGA	GCCTCCGAAAGCTGGAGCTCAGCCA|CAGCCTTCCAACAACCGGAAGTGAC
NC_004146.1_FHV_RNA1.seq	1546	1548	Deletion	1	+	150531	150690	CTTAGGGCGGTTTTCGAAATGATTG|GAGTTAAACCTCGTCAATTGATTGA	TTAGGGCGGTTTTCGAAATGATTGG|AGTTAAACCTCGTCAATTGATTGAG
NC_004146.1_FHV_RNA1.seq	329	331	Deletion	1	+	151185	151034	CAGACAACGGGCACGCCGTTTCAGG|GGCCGTACGTGATGCCGCACGTCGT	AGACAACGGGCACGCCGTTTCAGGG|GCCGTACGTGATGCCGCACGTCGTT
NC_004146.1_FHV_RNA1.seq	1122	1124	Deletion	1	+	189129	189135	TGTCAACGCTAGGCTTATCGGTATG|GGACACAAGGACCCGCAATACACAT	GTCAACGCTAGGCTTATCGGTATGG|GACACAAGGACCCGCAATACACATC
NC_004146.1_FHV_RNA1.seq	1854	1856	Deletion	1	+	150354	150380	CTGGATGCAAAGAAACATCGCCCAA|AAGGCCATGGTTCAAGCATTCCGCC	TGGATGCAAAGAAACATCGCCCAAA|AGGCCATGGTTCAAGCATTCCGCCC
NC_004146.1_FHV_RNA1.seq	1115	1117	Deletion	1	+	189041	189032	CCCAATCTGTCAACGCTAGGCTTAT|CGGTATGGGACACAAGGACCCGCAA	CCAATCTGTCAACGCTAGGCTTATC|GGTATGGGACACAAGGACCCGCAAT
NC_004146.1_FHV_RNA1.seq	1570	1572	Deletion	1	+	150621	150551	GGAGTTAAACCTCGTCAATTGATTG|AGTCGTTCAACAAGAACGAACCTGG	GAGTTAAACCTCGTCAATTGATTGA|GTCGTTCAACAAGAACGAACCTGGA
NC_004146.1_FHV_RNA1.seq	2867	2869	Deletion	1	+	188376	188507	AGGGACCTCGACAACCTGCACGCTT|GCCTAAACAAGGCAAAACTAACGGT	GGGACCTCGACAACCTGCACGCTTG|CCTAAACAAGGCAAAACTAACGGTA
NC_004146.1_FHV_RNA1.seq	1866	1868	Deletion	1	+	150162	150298	AAACATCGCCCAAAAGGCCATGGTT|CAAGCATTCCGCCCAGAATACAGAG	AACATCGCCCAAAAGGCCATGGTTC|AAGCATTCCGCCCAGAATACAGAGA
NC_004146.1_FHV_RNA1.seq	777	779	Deletion	1	+	150790	150713	GGAGTGGTTTTTACAACTACCACTG|CGAATGATTGGTTTGGAGAAGGTTG	GAGTGGTTTTTACAACTACCACTGC|GAATGATTGGTTTGGAGAAGGTTGG
NC_004146.1_FHV_RNA1.seq	337	339	Deletion	1	+	151201	151331	GGGCACGCCGTTTCAGGGGCCGTAC|GTGATGCCGCACGTCGTTTGATCGA	GGCACGCCGTTTCAGGGGCCGTACG|TGATGCCGCACGTCGTTTGATCGAC
NC_004146.1_FHV_RNA1.seq	1608	1610	Deletion	1	+	150821	150747	GAACGAACCTGGAATGAAATCTAGC|CGGATAATATCCGGTTTTCCAGACA	AACGAACCTGGAATGAAATCTAGCC|GGATAATATCCGGTTTTCCAGACAT
NC_004146.1_FHV_RNA1.seq	1712	1714	Deletion	1	+	151052	150997	TACATGCCGAACACAATGAACATTG|GTATTACCCCGGGCGGAACCCGACT	ACATGCCGAACACAATGAACATTGG|TATTACCCCGGGCGGAACCCGACTG
NC_004146.1_FHV_RNA1.seq	2446	2448	Deletion	1	+	150502	150488	CTCTACGGGCCCACTGCTTCAACTG|AGCAGGTGAGGAACCAACGTAGAAG	TCTACGGGCCCACTGCTTCAACTGA|GCAGGTGAGGAACCAACGTAGAAGC
NC_004146.1_FHV_RNA1.seq	1915	1917	Deletion	1	+	150305	150482	GATGAGATCATTTCATTCATGGACA|CGATAATCAATTGTCCAGCTAAAGC	ATGAGATCATTTCATTCATGGACAC|GATAATCAATTGTCCAGCTAAAGCT
NC_004146.1_FHV_RNA1.seq	1504	1506	Deletion	1	+	150766	150724	GAAACGATTGAACGGCTGAATAAAC|CGTCCCAACAATTACAACTTAGGGC	AAACGATTGAACGGCTGAATAAACC|GTCCCAACAATTACAACTTAGGGCG
NC_004146.1_FHV_RNA1.seq	2927	2929	Deletion	1	+	188819	188771	GTAACATCACTGCTGGAGAAACCCA|GCGTGGTGGCATACCTAGAGGGAAA	TAACATCACTGCTGGAGAAACCCAG|CGTGGTGGCATACCTAGAGGGAAAG
NC_004146.1_FHV_RNA1.seq	1210	1212	Deletion	1	+	189027	188865	TCACCAATTAGTCCAACTGTGTATA|AACCTACAATGCCACGCGTCCATTG	CACCAATTAGTCCAACTGTGTATAA|ACCTACAATGCCACGCGTCCATTGG
NC_004146.1_FHV_RNA1.seq	2000	2002	Deletion	1	+	150553	150557	GCGTTAAAAGTGGAAGTCCAACAAC|CACGCCACATAACACCCAATACAAT	CGTTAAAAGTGGAAGTCCAACAACC|ACGCCACATAACACCCAATACAATG
NC_004146.1_FHV_RNA1.seq	1702	1704	Deletion	1	+	151163	151060	GATATAGTTCTACATGCCGAACACA|ATGAACATTGGTATTACCCCGGGCG	ATATAGTTCTACATGCCGAACACAA|TGAACATTGGTATTACCCCGGGCGG
NC_004146.1_FHV_RNA1.seq	1263	1265	Deletion	1	+	150597	150459	AGTAACCAGTGACGCAGATGTACCA|GAAGTGAGCGCGCGCCAATACACAC	GTAACCAGTGACGCAGATGTACCAG|AAGTGAGCGCGCGCCAATACACACT
NC_004146.1_FHV_RNA1.seq	91	93	Deletion	1	+	172884	176490	CACCAGATCACCCGAACTGAATTGT|TAGTCGGGATTGCAACCGTATCTGG	ACCAGATCACCCGAACTGAATTGTT|AGTCGGGATTGCAACCGTATCTGGG
NC_004146.1_FHV_RNA1.seq	818	820	Deletion	1	+	151207	151069	AGAAGGTTGGCTATCATAAAATCCA|TCATTGTAGACCGTGGACTGATTGT	GAAGGTTGGCTATCATAAAATCCAT|CATTGTAGACCGTGGACTGATTGTC
NC_004146.1_FHV_RNA1.seq	1713	1715	Deletion	1	+	151080	151001	ACATGCCGAACACAATGAACATTGG|TATTACCCCGGGCGGAACCCGACTG	CATGCCGAACACAATGAACATTGGT|ATTACCCCGGGCGGAACCCGACTGA
NC_004146.1_FHV_RNA1.seq	2796	2798	Deletion	1	+	187783	187609	CCGACCGCATTCAAACGGCGGTGGA|AGCAGCCATGGGAATGAGCTACCAA	CGACCGCATTCAAACGGCGGTGGAA|GCAGCCATGGGAATGAGCTACCAAG
NC_004146.1_FHV_RNA1.seq	377	379	Deletion	1	+	151254	151308	GTTTGATCGACGAGTCCATCACGGC|CGTTGGAGGATCCAAATTTGAGGTC	TTTGATCGACGAGTCCATCACGGCC|GTTGGAGGATCCAAATTTGAGGTCA
NC_004146.1_FHV_RNA1.seq	1610	1612	Deletion	1	+	150747	150619	ACGAACCTGGAATGAAATCTAGCCG|GATAATATCCGGTTTTCCAGACATA	CGAACCTGGAATGAAATCTAGCCGG|ATAATATCCGGTTTTCCAGACATAC
NC_004146.1_FHV_RNA1.seq	2058	2060	Deletion	1	+	150627	150679	CGAATTTACAGCTCTGACCTTTGAG|CATCCTGATGCTGAACCTGAAGATT	GAATTTACAGCTCTGACCTTTGAGC|ATCCTGATGCTGAACCTGAAGATTT
NC_004146.1_FHV_RNA1.seq	2862	2864	Deletion	1	+	188278	188339	TGCGCAGGGACCTCGACAACCTGCA|CGCTTGCCTAAACAAGGCAAAACTA	GCGCAGGGACCTCGACAACCTGCAC|GCTTGCCTAAACAAGGCAAAACTAA
NC_004146.1_FHV_RNA1.seq	966	968	Deletion	1	+	188778	188710	ATACCAGGACGAAACCAAACCTGGT|TGGAACAGATTGGAGTATGTGACCG	TACCAGGACGAAACCAAACCTGGTT|GGAACAGATTGGAGTATGTGACCGA
NC_004146.1_FHV_RNA1.seq	221	223	Deletion	1	+	187359	186506	GAGTTACACGCGCATTGCAACGGGC|TGTCATTGACAAAACGAAGACCCCG	AGTTACACGCGCATTGCAACGGGCT|GTCATTGACAAAACGAAGACCCCGA
NC_004146.1_FHV_RNA1.seq	2894	2896	Deletion	1	+	188586	188506	CTAAACAAGGCAAAACTAACGGTAA|GTCGGATGGTAACATCACTGCTGGA	TAAACAAGGCAAAACTAACGGTAAG|TCGGATGGTAACATCACTGCTGGAG
NC_004146.1_FHV_RNA1.seq	1771	1773	Deletion	1	+	149941	149962	GACGGTGTTTGTGAGTTTGTTAGTG|ACTGTGATGCTGAAGTCATAGAAAC	ACGGTGTTTGTGAGTTTGTTAGTGA|CTGTGATGCTGAAGTCATAGAAACT
NC_004146.1_FHV_RNA1.seq	1372	1374	Deletion	1	+	150574	150553	GAATCAATTGAACGTAGGGTGACTT|TTGTCGCCAATGATAAGAAACCAAG	AATCAATTGAACGTAGGGTGACTTT|TGTCGCCAATGATAAGAAACCAAGC
NC_004146.1_FHV_RNA1.seq	172	174	Deletion	1	+	188573	188770	TTCTGGGGCTATGGGGCAATTGCGC|CCTATCCTCAGAGTGGAGGGAACCG	TCTGGGGCTATGGGGCAATTGCGCC|CTATCCTCAGAGTGGAGGGAACCGA
NC_004146.1_FHV_RNA1.seq	97	99	Deletion	1	+	183358	186489	ATCACCCGAACTGAATTGTTAGTCG|GGATTGCAACCGTATCTGGGTGCGG	TCACCCGAACTGAATTGTTAGTCGG|GATTGCAACCGTATCTGGGTGCGGT
NC_004146.1_FHV_RNA1.seq	2784	2782	Deletion	2	-	188028	188385	CCCATGGCTGCTTCCACCGCCGTTT|GAATGCGGTCGGGAAGTTCCTGGAT	CCATGGCTGCTTCCACCGCCGTTTG|AATGCGGTCGGGAAGTTCCTGGATT
NC_004146.1_FHV_RNA1.seq	2428	2426	Deletion	2	-	150962	150965	CCTGCTCAGTTGAAGCAGTGGGCCC|GTAGAGTCGTAGTACCATTTTGCAA	CTGCTCAGTTGAAGCAGTGGGCCCG|TAGAGTCGTAGTACCATTTTGCAAT
NC_004146.1_FHV_RNA1.seq	2995	2993	Deletion	2	-	188750	188762	AAGGCTGTGGCTGAGCTCCAGCTTT|CGGAGGCGTTCTTCGAGTGTTGGTT	AGGCTGTGGCTGAGCTCCAGCTTTC|GGAGGCGTTCTTCGAGTGTTGGTTT
NC_004146.1_FHV_RNA1.seq	313	311	Deletion	2	-	161027	179315	GTACGGCCCCTGAAACGGCGTGCCC|GTTGTCTGCGACACGCTTAGGCGTC	TACGGCCCCTGAAACGGCGTGCCCG|TTGTCTGCGACACGCTTAGGCGTCA
NC_004146.1_FHV_RNA1.seq	2242	2240	Deletion	2	-	150785	150872	TTGTGGTCGTAGTTGCGAGCGGGTC|CACAAATACACGAGACAGGAAACAA	TGTGGTCGTAGTTGCGAGCGGGTCC|ACAAATACACGAGACAGGAAACAAA
NC_004146.1_FHV_RNA1.seq	1054	1052	Deletion	2	-	187872	187823	CCGAGAGCATATCCAACTTTTCTTT|CTCGATAGTAATCTGAGCATGCTCC	CGAGAGCATATCCAACTTTTCTTTC|TCGATAGTAATCTGAGCATGCTCCC
NC_004146.1_FHV_RNA1.seq	2921	2919	Deletion	2	-	188821	188783	CTAGGTATGCCACCACGCTGGGTTT|CTCCAGCAGTGATGTTACCATCCGA	TAGGTATGCCACCACGCTGGGTTTC|TCCAGCAGTGATGTTACCATCCGAC
NC_004146.1_FHV_RNA1.seq	1411	1409	Deletion	2	-	150404	150431	ATTTAACAAACGTTTCGGCTATTTT|GGCGATTCTGTCGCTTGGTTTCTTA	TTTAACAAACGTTTCGGCTATTTTG|GCGATTCTGTCGCTTGGTTTCTTAT
NC_004146.1_FHV_RNA1.seq	3017	3015	Deletion	1	-	174067	177304	GGGGGTCACTTCCGGTTGTTGGAAG|GCTGTGGCTGAGCTCCAGCTTTCGG	GGGGTCACTTCCGGTTGTTGGAAGG|CTGTGGCTGAGCTCCAGCTTTCGGA
NC_004146.1_FHV_RNA1.seq	2547	2545	Deletion	1	-	188307	188318	TGTACGTTTGATTAAAACCTGCTTC|ATCAAATGGGCGTCTTGCGGATGCT	GTACGTTTGATTAAAACCTGCTTCA|TCAAATGGGCGTCTTGCGGATGCTG
NC_004146.1_FHV_RNA1.seq	2767	2765	Deletion	1	-	188445	188433	CGCCGTTTGAATGCGGTCGGGAAGT|TCCTGGATTAGCGCGAGTTTGCTTG	GCCGTTTGAATGCGGTCGGGAAGTT|CCTGGATTAGCGCGAGTTTGCTTGG
NC_004146.1_FHV_RNA1.seq	1118	1116	Deletion	1	-	187419	187275	TATTGCGGGTCCTTGTGTCCCATAC|CGATAAGCCTAGCGTTGACAGATTG	ATTGCGGGTCCTTGTGTCCCATACC|GATAAGCCTAGCGTTGACAGATTGG
NC_004146.1_FHV_RNA1.seq	190	188	Deletion	1	-	188176	188001	GCAATGCGCGTGTAACTCGGTTCCC|TCCACTCTGAGGATAGGGCGCAATT	CAATGCGCGTGTAACTCGGTTCCCT|CCACTCTGAGGATAGGGCGCAATTG
NC_004146.1_FHV_RNA1.seq	1134	1132	Deletion	1	-	187416	187315	GACAATCATGGATGTGTATTGCGGG|TCCTTGTGTCCCATACCGATAAGCC	ACAATCATGGATGTGTATTGCGGGT|CCTTGTGTCCCATACCGATAAGCCT
NC_004146.1_FHV_RNA1.seq	2704	2702	Deletion	1	-	188637	188504	TTGGTAACGATTCGTCCACGGAGTT|CGGCGCAACGCCGTCTTCATCAAAC	TGGTAACGATTCGTCCACGGAGTTC|GGCGCAACGCCGTCTTCATCAAACG
NC_004146.1_FHV_RNA1.seq	1053	1051	Deletion	1	-	187779	187803	CGAGAGCATATCCAACTTTTCTTTC|TCGATAGTAATCTGAGCATGCTCCC	GAGAGCATATCCAACTTTTCTTTCT|CGATAGTAATCTGAGCATGCTCCCC
NC_004146.1_FHV_RNA1.seq	2966	2964	Deletion	1	-	188725	188691	GGCGTTCTTCGAGTGTTGGTTTTGC|CTCCTCGGGGGCCTTTCCCTCTAGG	GCGTTCTTCGAGTGTTGGTTTTGCC|TCCTCGGGGGCCTTTCCCTCTAGGT
NC_004146.1_FHV_RNA1.seq	2963	2961	Deletion	1	-	188780	188684	GTTCTTCGAGTGTTGGTTTTGCCTC|CTCGGGGGCCTTTCCCTCTAGGTAT	TTCTTCGAGTGTTGGTTTTGCCTCC|TCGGGGGCCTTTCCCTCTAGGTATG
NC_004146.1_FHV_RNA1.seq	2619	2617	Deletion	1	-	188819	188896	AATTTTCTCCCAGACATCCTTCATT|GCGGCAAAACGCCCAATGAGTGCAT	ATTTTCTCCCAGACATCCTTCATTG|CGGCAAAACGCCCAATGAGTGCATC
NC_004146.1_FHV_RNA1.seq	746	744	Deletion	1	-	150664	150546	AGTTGTAAAAACCACTCCTTCCAGC|TGGTACGGACTCTGCTAGCGATAAA	GTTGTAAAAACCACTCCTTCCAGCT|GGTACGGACTCTGCTAGCGATAAAC
NC_004146.1_FHV_RNA1.seq	647	645	Deletion	1	-	151095	151069	CCGCTAACCTTATATTCAACCAAGT|TGTTCTTAATGGTGAATGGTGAGTC	CGCTAACCTTATATTCAACCAAGTT|GTTCTTAATGGTGAATGGTGAGTCA
NC_004146.1_FHV_RNA1.seq	2541	2539	Deletion	1	-	188372	188331	TTTGATTAAAACCTGCTTCATCAAA|TGGGCGTCTTGCGGATGCTGTGGCC	TTGATTAAAACCTGCTTCATCAAAT|GGGCGTCTTGCGGATGCTGTGGCCA
NC_004146.1_FHV_RNA1.seq	1417	1415	Deletion	1	-	150439	150418	TCATCAATTTAACAAACGTTTCGGC|TATTTTGGCGATTCTGTCGCTTGGT	CATCAATTTAACAAACGTTTCGGCT|ATTTTGGCGATTCTGTCGCTTGGTT
NC_004146.1_FHV_RNA1.seq	2023	2021	Deletion	1	-	150164	150029	GAGCTGTAAATTCGACACATCCATT|GTATTGGGTGTTATGTGGCGTGGTT	AGCTGTAAATTCGACACATCCATTG|TATTGGGTGTTATGTGGCGTGGTTG
NC_004146.1_FHV_RNA1.seq	2744	2742	Deletion	1	-	188363	188425	GTTCCTGGATTAGCGCGAGTTTGCT|TGGCATCGTTTAACATTGGTAACGA	TTCCTGGATTAGCGCGAGTTTGCTT|GGCATCGTTTAACATTGGTAACGAT
NC_004146.1_FHV_RNA1.seq	1618	1616	Deletion	1	-	150334	150380	TGAAAAGTATGTCTGGAAAACCGGA|TATTATCCGGCTAGATTTCATTCCA	GAAAAGTATGTCTGGAAAACCGGAT|ATTATCCGGCTAGATTTCATTCCAG
NC_004146.1_FHV_RNA1.seq	1762	1760	Deletion	1	-	151342	151109	CTTCAGCATCACAGTCACTAACAAA|CTCACAAACACCGTCGGCGATCTCA	TTCAGCATCACAGTCACTAACAAAC|TCACAAACACCGTCGGCGATCTCAG
NC_004146.1_FHV_RNA1.seq	1631	1629	Deletion	1	-	150707	150637	GAAACTTTCAAGATGAAAAGTATGT|CTGGAAAACCGGATATTATCCGGCT	AAACTTTCAAGATGAAAAGTATGTC|TGGAAAACCGGATATTATCCGGCTA
NC_004146.1_FHV_RNA1.seq	1139	1137	Deletion	1	-	187386	187433	TACTGGACAATCATGGATGTGTATT|GCGGGTCCTTGTGTCCCATACCGAT	ACTGGACAATCATGGATGTGTATTG|CGGGTCCTTGTGTCCCATACCGATA
NC_004146.1_FHV_RNA1.seq	1467	1465	Deletion	1	-	150601	150573	TTCAATCGTTTCTTCAATCGACAAA|GGGTCAAGATCTTTGAATGGCCCAT	TCAATCGTTTCTTCAATCGACAAAG|GGTCAAGATCTTTGAATGGCCCATT
NC_004146.1_FHV_RNA1.seq	770	768	Deletion	1	-	150352	150283	TCCAAACCAATCATTCGCAGTGGTA|GTTGTAAAAACCACTCCTTCCAGCT	CCAAACCAATCATTCGCAGTGGTAG|TTGTAAAAACCACTCCTTCCAGCTG
NC_004146.1_FHV_RNA1.seq	1715	1713	Deletion	1	-	151298	151291	TCAGTCGGGTTCCGCCCGGGGTAAT|ACCAATGTTCATTGTGTTCGGCATG	CAGTCGGGTTCCGCCCGGGGTAATA|CCAATGTTCATTGTGTTCGGCATGT
NC_004146.1_FHV_RNA1.seq	1444	1442	Deletion	1	-	150767	150682	AAGGGTCAAGATCTTTGAATGGCCC|ATTCATCAATTTAACAAACGTTTCG	AGGGTCAAGATCTTTGAATGGCCCA|TTCATCAATTTAACAAACGTTTCGG
NC_004146.1_FHV_RNA1.seq	519	517	Deletion	1	-	151113	151123	CTCGGTGACATAATAATCAACATCA|ACACCGACGATGAAGGCATCATCCG	TCGGTGACATAATAATCAACATCAA|CACCGACGATGAAGGCATCATCCGC
NC_004146.1_FHV_RNA1.seq	560	558	Deletion	1	-	151450	151399	TGTAACACTACTGGACGCATGTGCT|CTAAAAGCACATCAGGCTCGGTGAC	GTAACACTACTGGACGCATGTGCTC|TAAAAGCACATCAGGCTCGGTGACA
NC_004146.1_FHV_RNA1.seq	242	240	Deletion	1	-	178739	179817	GGATAGAAACGTGTCTCTATCGGGG|TCTTCGTTTTGTCAATGACAGCCCG	GATAGAAACGTGTCTCTATCGGGGT|CTTCGTTTTGTCAATGACAGCCCGT
NC_004146.1_FHV_RNA1.seq	819	817	Deletion	1	-	149882	149917	ACAATCAGTCCACGGTCTACAATGA|TGGATTTTATGATAGCCAACCTTCT	CAATCAGTCCACGGTCTACAATGAT|GGATTTTATGATAGCCAACCTTCTC
NC_004146.1_FHV_RNA1.seq	532	530	Deletion	1	-	151611	151389	AAAGCACATCAGGCTCGGTGACATA|ATAATCAACATCAACACCGACGATG	AAGCACATCAGGCTCGGTGACATAA|TAATCAACATCAACACCGACGATGA
NC_004146.1_FHV_RNA1.seq	1882	1880	Deletion	1	-	150302	150374	ATGAAATGATCTCATCTCTGTATTC|TGGGCGGAATGCTTGAACCATGGCC	TGAAATGATCTCATCTCTGTATTCT|GGGCGGAATGCTTGAACCATGGCCT
NC_004146.1_FHV_RNA1.seq	1091	1089	Deletion	1	-	187555	187651	ATAAGCCTAGCGTTGACAGATTGGG|TGGCGGATAATCCCGAGAGCATATC	TAAGCCTAGCGTTGACAGATTGGGT|GGCGGATAATCCCGAGAGCATATCC
NC_004146.1_FHV_RNA1.seq	2555	2553	Deletion	1	-	188460	188528	TCAATGGCTGTACGTTTGATTAAAA|CCTGCTTCATCAAATGGGCGTCTTG	CAATGGCTGTACGTTTGATTAAAAC|CTGCTTCATCAAATGGGCGTCTTGC
NC_004146.1_FHV_RNA1.seq	2545	2543	Deletion	1	-	188318	188373	TACGTTTGATTAAAACCTGCTTCAT|CAAATGGGCGTCTTGCGGATGCTGT	ACGTTTGATTAAAACCTGCTTCATC|AAATGGGCGTCTTGCGGATGCTGTG
NC_004146.1_FHV_RNA1.seq	1233	1231	Deletion	1	-	184034	184901	ATCTGCGTCACTGGTTACTGGCCAA|TGGACGCGTGGCATTGTAGGTTTAT	TCTGCGTCACTGGTTACTGGCCAAT|GGACGCGTGGCATTGTAGGTTTATA
NC_004146.1_FHV_RNA1.seq	2368	2366	Deletion	1	-	150712	150866	TTAACGGAGTAAGCGCATCGGTACA|GAGATAGCCTTCGACACGGTCGCAA	TAACGGAGTAAGCGCATCGGTACAG|AGATAGCCTTCGACACGGTCGCAAG
NC_004146.1_FHV_RNA1.seq	566	564	Deletion	1	-	151434	151402	AAGGTGTGTAACACTACTGGACGCA|TGTGCTCTAAAAGCACATCAGGCTC	AGGTGTGTAACACTACTGGACGCAT|GTGCTCTAAAAGCACATCAGGCTCG
NC_004146.1_FHV_RNA1.seq	2709	2707	Deletion	1	-	188746	188593	TAACATTGGTAACGATTCGTCCACG|GAGTTCGGCGCAACGCCGTCTTCAT	AACATTGGTAACGATTCGTCCACGG|AGTTCGGCGCAACGCCGTCTTCATC
NC_004146.1_FHV_RNA1.seq	292	290	Deletion	1	-	186959	187716	GCCCGTTGTCTGCGACACGCTTAGG|CGTCACGGTACGCAGGCTGTCAAGC	CCCGTTGTCTGCGACACGCTTAGGC|GTCACGGTACGCAGGCTGTCAAGCG
NC_004146.1_FHV_RNA1.seq	749	747	Deletion	1	-	150497	150577	GGTAGTTGTAAAAACCACTCCTTCC|AGCTGGTACGGACTCTGCTAGCGAT	GTAGTTGTAAAAACCACTCCTTCCA|GCTGGTACGGACTCTGCTAGCGATA
NC_004146.1_FHV_RNA1.seq	1810	1808	Deletion	1	-	150665	150665	TCCAGCTGGAAACCCTGCCATCGAG|GTTGGAGAAGTCAGTTTCTATGACT	CCAGCTGGAAACCCTGCCATCGAGG|TTGGAGAAGTCAGTTTCTATGACTT
NC_004146.1_FHV_RNA1.seq	274	272	Deletion	1	-	188761	188668	GCTTAGGCGTCACGGTACGCAGGCT|GTCAAGCGGATAGAAACGTGTCTCT	CTTAGGCGTCACGGTACGCAGGCTG|TCAAGCGGATAGAAACGTGTCTCTA
NC_004146.1_FHV_RNA1.seq	288	286	Deletion	1	-	188604	188632	GTTGTCTGCGACACGCTTAGGCGTC|ACGGTACGCAGGCTGTCAAGCGGAT	TTGTCTGCGACACGCTTAGGCGTCA|CGGTACGCAGGCTGTCAAGCGGATA
NC_004146.1_FHV_RNA1.seq	1464	1462	Deletion	1	-	150594	150779	AATCGTTTCTTCAATCGACAAAGGG|TCAAGATCTTTGAATGGCCCATTCA	ATCGTTTCTTCAATCGACAAAGGGT|CAAGATCTTTGAATGGCCCATTCAT
NC_004146.1_FHV_RNA1.seq	2212	2210	Deletion	1	-	151206	151265	ATACACGAGACAGGAAACAAAGACC|TATCTCTGGATTGTATCGTTCAACT	TACACGAGACAGGAAACAAAGACCT|ATCTCTGGATTGTATCGTTCAACTT
NC_004146.1_FHV_RNA1.seq	1036	1034	Deletion	1	-	187500	187474	TTTCTTTCTCGATAGTAATCTGAGC|ATGCTCCCCTTCTCGACCGATGGAA	TTCTTTCTCGATAGTAATCTGAGCA|TGCTCCCCTTCTCGACCGATGGAAA
NC_004146.1_FHV_RNA1.seq	2452	2450	Deletion	1	-	150782	150817	TCCGGCTTCTACGTTGGTTCCTCAC|CTGCTCAGTTGAAGCAGTGGGCCCG	CCGGCTTCTACGTTGGTTCCTCACC|TGCTCAGTTGAAGCAGTGGGCCCGT
NC_004146.1_FHV_RNA1.seq	1873	1871	Deletion	1	-	150181	150232	TCTCATCTCTGTATTCTGGGCGGAA|TGCTTGAACCATGGCCTTTTGGGCG	CTCATCTCTGTATTCTGGGCGGAAT|GCTTGAACCATGGCCTTTTGGGCGA
NC_004146.1_FHV_RNA1.seq	340	338	Deletion	1	-	150786	150800	CGTCGATCAAACGACGTGCGGCATC|ACGTACGGCCCCTGAAACGGCGTGC	GTCGATCAAACGACGTGCGGCATCA|CGTACGGCCCCTGAAACGGCGTGCC
NC_004146.1_FHV_RNA1.seq	2207	2205	Deletion	1	-	151275	151369	CGAGACAGGAAACAAAGACCTATCT|CTGGATTGTATCGTTCAACTTTGAG	GAGACAGGAAACAAAGACCTATCTC|TGGATTGTATCGTTCAACTTTGAGT
NC_004146.1_FHV_RNA1.seq	2992	2990	Deletion	1	-	188749	188654	GCTGTGGCTGAGCTCCAGCTTTCGG|AGGCGTTCTTCGAGTGTTGGTTTTG	CTGTGGCTGAGCTCCAGCTTTCGGA|GGCGTTCTTCGAGTGTTGGTTTTGC
NC_004146.1_FHV_RNA1.seq	1332	1330	Deletion	1	-	150741	150773	AATTGATTCAGACATTGTTTCCCAG|CGCTTGATCATTGGCATCATCATAC	ATTGATTCAGACATTGTTTCCCAGC|GCTTGATCATTGGCATCATCATACA
NC_004146.1_FHV_RNA1.seq	1388	1386	Deletion	1	-	150663	150717	TTGGCGATTCTGTCGCTTGGTTTCT|TATCATTGGCGACAAAAGTCACCCT	TGGCGATTCTGTCGCTTGGTTTCTT|ATCATTGGCGACAAAAGTCACCCTA
NC_004146.1_FHV_RNA1.seq	2185	2183	Deletion	1	-	151236	151218	TCTCTGGATTGTATCGTTCAACTTT|GAGTTCGAGGCCGAAACACTTGGCA	CTCTGGATTGTATCGTTCAACTTTG|AGTTCGAGGCCGAAACACTTGGCAG
NC_004146.1_FHV_RNA1.seq	811	809	Deletion	1	-	150108	150162	TCCACGGTCTACAATGATGGATTTT|ATGATAGCCAACCTTCTCCAAACCA	CCACGGTCTACAATGATGGATTTTA|TGATAGCCAACCTTCTCCAAACCAA
NC_004146.1_FHV_RNA1.seq	2369	2367	Deletion	1	-	150769	150737	ATTAACGGAGTAAGCGCATCGGTAC|AGAGATAGCCTTCGACACGGTCGCA	TTAACGGAGTAAGCGCATCGGTACA|GAGATAGCCTTCGACACGGTCGCAA
NC_004146.1_FHV_RNA1.seq	1010	1008	Deletion	1	-	187314	187244	TGCTCCCCTTCTCGACCGATGGAAA|CCAGCAGTTCATTCTTGTCGGTCAC	GCTCCCCTTCTCGACCGATGGAAAC|CAGCAGTTCATTCTTGTCGGTCACA
NC_004146.1_FHV_RNA1.seq	838	836	Deletion	1	-	149855	149960	AGACAAGTGCACGATCTGGACAATC|AGTCCACGGTCTACAATGATGGATT	GACAAGTGCACGATCTGGACAATCA|GTCCACGGTCTACAATGATGGATTT
NC_004146.1_FHV_RNA1.seq	137	135	Deletion	1	-	187094	186856	CCATAGCCCCAGAACTTGGATATGC|AGTACACTACGGCACCGCACCCAGA	CATAGCCCCAGAACTTGGATATGCA|GTACACTACGGCACCGCACCCAGAT
NC_004146.1_FHV_RNA1.seq	152	150	Deletion	1	-	188605	188479	TAGGGCGCAATTGCCCCATAGCCCC|AGAACTTGGATATGCAGTACACTAC	AGGGCGCAATTGCCCCATAGCCCCA|GAACTTGGATATGCAGTACACTACG
NC_004146.1_FHV_RNA1.seq	2012	2010	Deletion	1	-	149859	149781	TCGACACATCCATTGTATTGGGTGT|TATGTGGCGTGGTTGTTGGACTTCC	CGACACATCCATTGTATTGGGTGTT|ATGTGGCGTGGTTGTTGGACTTCCA
NC_004146.1_FHV_RNA1.seq	2061	2059	Deletion	1	-	150130	150169	CAAATCTTCAGGTTCAGCATCAGGA|TGCTCAAAGGTCAGAGCTGTAAATT	AAATCTTCAGGTTCAGCATCAGGAT|GCTCAAAGGTCAGAGCTGTAAATTC
NC_004146.1_FHV_RNA1.seq	2780	2778	Deletion	1	-	188400	188419	TGGCTGCTTCCACCGCCGTTTGAAT|GCGGTCGGGAAGTTCCTGGATTAGC	GGCTGCTTCCACCGCCGTTTGAATG|CGGTCGGGAAGTTCCTGGATTAGCG
NC_004146.1_FHV_RNA1.seq	391	389	Deletion	1	-	150919	151037	TTGGGTTGGGGTTGACCTCAAATTT|GGATCCTCCAACGGCCGTGATGGAC	TGGGTTGGGGTTGACCTCAAATTTG|GATCCTCCAACGGCCGTGATGGACT
NC_004146.1_FHV_RNA1.seq	2510	2508	Deletion	1	-	150612	150571	TCTTGCGGATGCTGTGGCCATGATC|CGTCACAAGTCAACCAGTAGGGCTT	CTTGCGGATGCTGTGGCCATGATCC|GTCACAAGTCAACCAGTAGGGCTTC
NC_004146.1_FHV_RNA1.seq	1607	1605	Deletion	1	-	150457	150543	TCTGGAAAACCGGATATTATCCGGC|TAGATTTCATTCCAGGTTCGTTCTT	CTGGAAAACCGGATATTATCCGGCT|AGATTTCATTCCAGGTTCGTTCTTG
NC_004146.1_FHV_RNA1.seq	295	293	Deletion	1	-	185731	186661	CGTGCCCGTTGTCTGCGACACGCTT|AGGCGTCACGGTACGCAGGCTGTCA	GTGCCCGTTGTCTGCGACACGCTTA|GGCGTCACGGTACGCAGGCTGTCAA
NC_004146.1_FHV_RNA1.seq	721	719	Deletion	1	-	150621	150708	TGGTACGGACTCTGCTAGCGATAAA|CTCACCAGCTTCGCACCAATCCCAA	GGTACGGACTCTGCTAGCGATAAAC|TCACCAGCTTCGCACCAATCCCAAA
NC_004146.1_FHV_RNA1.seq	942	940	Deletion	1	-	177183	176001	ACCAGGTTTGGTTTCGTCCTGGTAT|TCAATCCGTTTCAGTTTTCGCACGT	CCAGGTTTGGTTTCGTCCTGGTATT|CAATCCGTTTCAGTTTTCGCACGTG
NC_004146.1_FHV_RNA1.seq	511	509	Deletion	1	-	151227	151088	CATAATAATCAACATCAACACCGAC|GATGAAGGCATCATCCGCAGGTGTG	ATAATAATCAACATCAACACCGACG|ATGAAGGCATCATCCGCAGGTGTGT
NC_004146.1_FHV_RNA1.seq	2517	2515	Deletion	1	-	180198	179200	ATGGGCGTCTTGCGGATGCTGTGGC|CATGATCCGTCACAAGTCAACCAGT	TGGGCGTCTTGCGGATGCTGTGGCC|ATGATCCGTCACAAGTCAACCAGTA
NC_004146.1_FHV_RNA1.seq	2950	2948	Deletion	1	-	188918	189075	TGGTTTTGCCTCCTCGGGGGCCTTT|CCCTCTAGGTATGCCACCACGCTGG	GGTTTTGCCTCCTCGGGGGCCTTTC|CCTCTAGGTATGCCACCACGCTGGG
NC_004146.1_FHV_RNA1.seq	727	725	Deletion	1	-	150761	150750	TCCAGCTGGTACGGACTCTGCTAGC|GATAAACTCACCAGCTTCGCACCAA	CCAGCTGGTACGGACTCTGCTAGCG|ATAAACTCACCAGCTTCGCACCAAT
NC_004146.1_FHV_RNA1.seq	2567	2565	Deletion	1	-	188925	188824	ACCTGATCTTCGTCAATGGCTGTAC|GTTTGATTAAAACCTGCTTCATCAA	CCTGATCTTCGTCAATGGCTGTACG|TTTGATTAAAACCTGCTTCATCAAA
NC_004146.1_FHV_RNA1.seq	884	882	Deletion	1	-	150247	150216	GTATCAATCCAATTAAATCGCCAAA|TGACATATTGCGGTATAGTGTAGAC	TATCAATCCAATTAAATCGCCAAAT|GACATATTGCGGTATAGTGTAGACA
NC_004146.1_FHV_RNA1.seq	2789	2787	Deletion	1	-	187698	187795	TCATTCCCATGGCTGCTTCCACCGC|CGTTTGAATGCGGTCGGGAAGTTCC	CATTCCCATGGCTGCTTCCACCGCC|GTTTGAATGCGGTCGGGAAGTTCCT
NC_004146.1_FHV_RNA1.seq	924	922	Deletion	1	-	150282	150172	CTGGTATTCAATCCGTTTCAGTTTT|CGCACGTGTAGTTCGGTATCAATCC	TGGTATTCAATCCGTTTCAGTTTTC|GCACGTGTAGTTCGGTATCAATCCA
NC_004146.1_FHV_RNA1.seq	1295	1293	Deletion	1	-	151150	151107	GGCATCATCATACAGTCACTCACGA|TAGGCAGTGTGTATTGGCGCGCGCT	GCATCATCATACAGTCACTCACGAT|AGGCAGTGTGTATTGGCGCGCGCTC
NC_004146.1_FHV_RNA1.seq	2360	2358	Deletion	1	-	150483	150487	GTAAGCGCATCGGTACAGAGATAGC|CTTCGACACGGTCGCAAGCCGCATC	TAAGCGCATCGGTACAGAGATAGCC|TTCGACACGGTCGCAAGCCGCATCA
NC_004146.1_FHV_RNA1.seq	1408	1406	Deletion	1	-	150448	150212	TAACAAACGTTTCGGCTATTTTGGC|GATTCTGTCGCTTGGTTTCTTATCA	AACAAACGTTTCGGCTATTTTGGCG|ATTCTGTCGCTTGGTTTCTTATCAT
NC_004146.1_FHV_RNA1.seq	1577	1575	Deletion	1	-	150453	150296	TTCATTCCAGGTTCGTTCTTGTTGA|ACGACTCAATCAATTGACGAGGTTT	TCATTCCAGGTTCGTTCTTGTTGAA|CGACTCAATCAATTGACGAGGTTTA
NC_004146.1_FHV_RNA1.seq	2407	2405	Deletion	1	-	151105	151117	GCCCGTAGAGTCGTAGTACCATTTT|GCAATAATCCGAAATTAACGGAGTA	CCCGTAGAGTCGTAGTACCATTTTG|CAATAATCCGAAATTAACGGAGTAA
NC_004146.1_FHV_RNA1.seq	2916	2914	Deletion	1	-	188595	188483	TATGCCACCACGCTGGGTTTCTCCA|GCAGTGATGTTACCATCCGACTTAC	ATGCCACCACGCTGGGTTTCTCCAG|CAGTGATGTTACCATCCGACTTACC
NC_004146.1_FHV_RNA1.seq	2485	2483	Deletion	1	-	150645	150634	CGTCACAAGTCAACCAGTAGGGCTT|CTCTTTATTCCGGCTTCTACGTTGG	GTCACAAGTCAACCAGTAGGGCTTC|TCTTTATTCCGGCTTCTACGTTGGT
NC_004146.1_FHV_RNA1.seq	2393	2391	Deletion	1	-	150777	150822	AGTACCATTTTGCAATAATCCGAAA|TTAACGGAGTAAGCGCATCGGTACA	GTACCATTTTGCAATAATCCGAAAT|TAACGGAGTAAGCGCATCGGTACAG
NC_004146.1_FHV_RNA1.seq	508	506	Deletion	1	-	151031	150964	AATAATCAACATCAACACCGACGAT|GAAGGCATCATCCGCAGGTGTGTCA	ATAATCAACATCAACACCGACGATG|AAGGCATCATCCGCAGGTGTGTCAT
NC_004146.1_FHV_RNA1.seq	2696	2694	Deletion	1	-	188355	188377	GATTCGTCCACGGAGTTCGGCGCAA|CGCCGTCTTCATCAAACGTACACGC	ATTCGTCCACGGAGTTCGGCGCAAC|GCCGTCTTCATCAAACGTACACGCA
NC_004146.1_FHV_RNA1.seq	1916	1914	Deletion	1	-	150002	150052	GCTTTAGCTGGACAATTGATTATCG|TGTCCATGAATGAAATGATCTCATC	CTTTAGCTGGACAATTGATTATCGT|GTCCATGAATGAAATGATCTCATCT
NC_004146.1_FHV_RNA1.seq	264	262	Deletion	1	-	186887	185938	CACGGTACGCAGGCTGTCAAGCGGA|TAGAAACGTGTCTCTATCGGGGTCT	ACGGTACGCAGGCTGTCAAGCGGAT|AGAAACGTGTCTCTATCGGGGTCTT
NC_004146.1_FHV_RNA1.seq	609	607	Deletion	1	-	151029	150936	GAATGGTGAGTCAGCATCAAAACCG|CTCACTTTCTTCGGGTTAAAGGTGT	AATGGTGAGTCAGCATCAAAACCGC|TCACTTTCTTCGGGTTAAAGGTGTG
NC_004146.1_FHV_RNA1.seq	1330	1328	Deletion	1	-	150773	150774	TTGATTCAGACATTGTTTCCCAGCG|CTTGATCATTGGCATCATCATACAG	TGATTCAGACATTGTTTCCCAGCGC|TTGATCATTGGCATCATCATACAGT
NC_004146.1_FHV_RNA1.seq	1622	1620	Deletion	1	-	150399	150268	AAGATGAAAAGTATGTCTGGAAAAC|CGGATATTATCCGGCTAGATTTCAT	AGATGAAAAGTATGTCTGGAAAACC|GGATATTATCCGGCTAGATTTCATT
NC_004146.1_FHV_RNA1.seq	2451	2449	Deletion	1	-	150784	150856	CCGGCTTCTACGTTGGTTCCTCACC|TGCTCAGTTGAAGCAGTGGGCCCGT	CGGCTTCTACGTTGGTTCCTCACCT|GCTCAGTTGAAGCAGTGGGCCCGTA
NC_004146.1_FHV_RNA1.seq	344	342	Deletion	1	-	150769	150702	GACTCGTCGATCAAACGACGTGCGG|CATCACGTACGGCCCCTGAAACGGC	ACTCGTCGATCAAACGACGTGCGGC|ATCACGTACGGCCCCTGAAACGGCG
NC_004146.1_FHV_RNA1.seq	2148	2146	Deletion	1	-	151039	150948	GAAACACTTGGCAGCGCGATTAATT|GATTTTTGAATGATAGCCCGGGAAA	AAACACTTGGCAGCGCGATTAATTG|ATTTTTGAATGATAGCCCGGGAAAG
NC_004146.1_FHV_RNA1.seq	2477	2475	Deletion	1	-	150711	150571	GTCAACCAGTAGGGCTTCTCTTTAT|TCCGGCTTCTACGTTGGTTCCTCAC	TCAACCAGTAGGGCTTCTCTTTATT|CCGGCTTCTACGTTGGTTCCTCACC
NC_004146.1_FHV_RNA1.seq	2387	2385	Deletion	1	-	150824	150751	ATTTTGCAATAATCCGAAATTAACG|GAGTAAGCGCATCGGTACAGAGATA	TTTTGCAATAATCCGAAATTAACGG|AGTAAGCGCATCGGTACAGAGATAG
NC_004146.1_FHV_RNA1.seq	641	639	Deletion	1	-	150810	150824	ACCTTATATTCAACCAAGTTGTTCT|TAATGGTGAATGGTGAGTCAGCATC	CCTTATATTCAACCAAGTTGTTCTT|AATGGTGAATGGTGAGTCAGCATCA
NC_004146.1_FHV_RNA1.seq	1905	1903	Deletion	1	-	150143	150150	ACAATTGATTATCGTGTCCATGAAT|GAAATGATCTCATCTCTGTATTCTG	CAATTGATTATCGTGTCCATGAATG|AAATGATCTCATCTCTGTATTCTGG
NC_004146.1_FHV_RNA1.seq	2666	2664	Deletion	1	-	188286	188297	TCTTCATCAAACGTACACGCAGCGG|CGCTCTCCTCGCTGTCATGTGTAAT	CTTCATCAAACGTACACGCAGCGGC|GCTCTCCTCGCTGTCATGTGTAATT
NC_004146.1_FHV_RNA1.seq	2498	2496	Deletion	1	-	150680	150716	TGTGGCCATGATCCGTCACAAGTCA|ACCAGTAGGGCTTCTCTTTATTCCG	GTGGCCATGATCCGTCACAAGTCAA|CCAGTAGGGCTTCTCTTTATTCCGG
NC_004146.1_FHV_RNA1.seq	1324	1322	Deletion	1	-	150717	150743	CAGACATTGTTTCCCAGCGCTTGAT|CATTGGCATCATCATACAGTCACTC	AGACATTGTTTCCCAGCGCTTGATC|ATTGGCATCATCATACAGTCACTCA
NC_004146.1_FHV_RNA1.seq	431	429	Deletion	1	-	150165	150170	ACGGCGAAGTGGAAATGGTTTCGCA|GTCCAGTGCTTGAGTTTGGGTTGGG	CGGCGAAGTGGAAATGGTTTCGCAG|TCCAGTGCTTGAGTTTGGGTTGGGG
NC_004146.1_FHV_RNA1.seq	2063	2061	Deletion	1	-	150058	150130	AACAAATCTTCAGGTTCAGCATCAG|GATGCTCAAAGGTCAGAGCTGTAAA	ACAAATCTTCAGGTTCAGCATCAGG|ATGCTCAAAGGTCAGAGCTGTAAAT
NC_004146.1_FHV_RNA1.seq	1864	1862	Deletion	1	-	150288	150192	TGTATTCTGGGCGGAATGCTTGAAC|CATGGCCTTTTGGGCGATGTTTCTT	GTATTCTGGGCGGAATGCTTGAACC|ATGGCCTTTTGGGCGATGTTTCTTT
NC_004146.1_FHV_RNA1.seq	544	542	Deletion	1	-	151301	151402	GCATGTGCTCTAAAAGCACATCAGG|CTCGGTGACATAATAATCAACATCA	CATGTGCTCTAAAAGCACATCAGGC|TCGGTGACATAATAATCAACATCAA
NC_004146.1_FHV_RNA1.seq	799	797	Deletion	1	-	150211	150228	AATGATGGATTTTATGATAGCCAAC|CTTCTCCAAACCAATCATTCGCAGT	ATGATGGATTTTATGATAGCCAACC|TTCTCCAAACCAATCATTCGCAGTG
NC_004146.1_FHV_RNA1.seq	2195	2193	Deletion	1	-	151289	151278	CAAAGACCTATCTCTGGATTGTATC|GTTCAACTTTGAGTTCGAGGCCGAA	AAAGACCTATCTCTGGATTGTATCG|TTCAACTTTGAGTTCGAGGCCGAAA
NC_004146.1_FHV_RNA1.seq	2519	2517	Deletion	1	-	180911	180198	AAATGGGCGTCTTGCGGATGCTGTG|GCCATGATCCGTCACAAGTCAACCA	AATGGGCGTCTTGCGGATGCTGTGG|CCATGATCCGTCACAAGTCAACCAG
NC_004146.1_FHV_RNA1.seq	918	916	Deletion	1	-	150183	150086	TTCAATCCGTTTCAGTTTTCGCACG|TGTAGTTCGGTATCAATCCAATTAA	TCAATCCGTTTCAGTTTTCGCACGT|GTAGTTCGGTATCAATCCAATTAAA
NC_004146.1_FHV_RNA1.seq	2553	2551	Deletion	1	-	188528	188596	AATGGCTGTACGTTTGATTAAAACC|TGCTTCATCAAATGGGCGTCTTGCG	ATGGCTGTACGTTTGATTAAAACCT|GCTTCATCAAATGGGCGTCTTGCGG
NC_004146.1_FHV_RNA1.seq	1341	1339	Deletion	1	-	150712	150774	CCTACGTTCAATTGATTCAGACATT|GTTTCCCAGCGCTTGATCATTGGCA	CTACGTTCAATTGATTCAGACATTG|TTTCCCAGCGCTTGATCATTGGCAT
NC_004146.1_FHV_RNA1.seq	936	934	Deletion	1	-	150108	150237	TTTGGTTTCGTCCTGGTATTCAATC|CGTTTCAGTTTTCGCACGTGTAGTT	TTGGTTTCGTCCTGGTATTCAATCC|GTTTCAGTTTTCGCACGTGTAGTTC
NC_004146.1_FHV_RNA1.seq	903	901	Deletion	1	-	150070	150093	TTTTCGCACGTGTAGTTCGGTATCA|ATCCAATTAAATCGCCAAATGACAT	TTTCGCACGTGTAGTTCGGTATCAA|TCCAATTAAATCGCCAAATGACATA
NC_004146.1_FHV_RNA1.seq	1827	1825	Deletion	1	-	150612	150673	GGCGATGTTTCTTTGCATCCAGCTG|GAAACCCTGCCATCGAGGTTGGAGA	GCGATGTTTCTTTGCATCCAGCTGG|AAACCCTGCCATCGAGGTTGGAGAA
NC_004146.1_FHV_RNA1.seq	567	565	Deletion	1	-	151397	151367	AAAGGTGTGTAACACTACTGGACGC|ATGTGCTCTAAAAGCACATCAGGCT	AAGGTGTGTAACACTACTGGACGCA|TGTGCTCTAAAAGCACATCAGGCTC
NC_004146.1_FHV_RNA1.seq	1521	1519	Deletion	1	-	150788	150786	AATCATTTCGAAAACCGCCCTAAGT|TGTAATTGTTGGGACGGTTTATTCA	ATCATTTCGAAAACCGCCCTAAGTT|GTAATTGTTGGGACGGTTTATTCAG
NC_004146.1_FHV_RNA1.seq	1499	1497	Deletion	1	-	150793	150724	AGTTGTAATTGTTGGGACGGTTTAT|TCAGCCGTTCAATCGTTTCTTCAAT	GTTGTAATTGTTGGGACGGTTTATT|CAGCCGTTCAATCGTTTCTTCAATC
NC_004146.1_FHV_RNA1.seq	2091	2089	Deletion	1	-	150388	150436	ATCACCGCACTTCGGTCCGATTAAA|CGGAACAAATCTTCAGGTTCAGCAT	TCACCGCACTTCGGTCCGATTAAAC|GGAACAAATCTTCAGGTTCAGCATC
NC_004146.1_FHV_RNA1.seq	1222	1220	Deletion	1	-	188224	188948	TGGTTACTGGCCAATGGACGCGTGG|CATTGTAGGTTTATACACAGTTGGA	GGTTACTGGCCAATGGACGCGTGGC|ATTGTAGGTTTATACACAGTTGGAC
NC_004146.1_FHV_RNA1.seq	462	460	Deletion	1	-	149908	150043	GTCATTACGGAAATCTTGTGCCAAA|TCACCGACGGCGAAGTGGAAATGGT	TCATTACGGAAATCTTGTGCCAAAT|CACCGACGGCGAAGTGGAAATGGTT
NC_004146.1_FHV_RNA1.seq	2201	2199	Deletion	1	-	151242	151200	AGGAAACAAAGACCTATCTCTGGAT|TGTATCGTTCAACTTTGAGTTCGAG	GGAAACAAAGACCTATCTCTGGATT|GTATCGTTCAACTTTGAGTTCGAGG
NC_004146.1_FHV_RNA1.seq	879	877	Deletion	1	-	150249	150176	AATCCAATTAAATCGCCAAATGACA|TATTGCGGTATAGTGTAGACAAGTG	ATCCAATTAAATCGCCAAATGACAT|ATTGCGGTATAGTGTAGACAAGTGC
NC_004146.1_FHV_RNA1.seq	652	650	Deletion	1	-	151038	151125	CTCCACCGCTAACCTTATATTCAAC|CAAGTTGTTCTTAATGGTGAATGGT	TCCACCGCTAACCTTATATTCAACC|AAGTTGTTCTTAATGGTGAATGGTG
NC_004146.1_FHV_RNA1.seq	2075	2073	Deletion	1	-	149945	149990	CCGATTAAACGGAACAAATCTTCAG|GTTCAGCATCAGGATGCTCAAAGGT	CGATTAAACGGAACAAATCTTCAGG|TTCAGCATCAGGATGCTCAAAGGTC
NC_004146.1_FHV_RNA1.seq	1369	1367	Deletion	1	-	150808	150830	GTTTCTTATCATTGGCGACAAAAGT|CACCCTACGTTCAATTGATTCAGAC	TTTCTTATCATTGGCGACAAAAGTC|ACCCTACGTTCAATTGATTCAGACA
NC_004146.1_FHV_RNA1.seq	3036	3034	Deletion	1	-	142191	145615	ACCTACAGTTTTGCGGGTGGGGGGT|CACTTCCGGTTGTTGGAAGGCTGTG	CCTACAGTTTTGCGGGTGGGGGGTC|ACTTCCGGTTGTTGGAAGGCTGTGG
NC_004146.1_FHV_RNA1.seq	920	918	Deletion	1	-	150056	150183	TATTCAATCCGTTTCAGTTTTCGCA|CGTGTAGTTCGGTATCAATCCAATT	ATTCAATCCGTTTCAGTTTTCGCAC|GTGTAGTTCGGTATCAATCCAATTA
NC_004146.1_FHV_RNA1.seq	1866	1864	Deletion	1	-	150247	150288	TCTGTATTCTGGGCGGAATGCTTGA|ACCATGGCCTTTTGGGCGATGTTTC	CTGTATTCTGGGCGGAATGCTTGAA|CCATGGCCTTTTGGGCGATGTTTCT
NC_004146.1_FHV_RNA1.seq	2251	2249	Deletion	1	-	150771	150652	GGTCTTGAATTGTGGTCGTAGTTGC|GAGCGGGTCCACAAATACACGAGAC	GTCTTGAATTGTGGTCGTAGTTGCG|AGCGGGTCCACAAATACACGAGACA
NC_004146.1_FHV_RNA1.seq	2317	2315	Deletion	1	-	150158	150115	CCGCATCAGCTAATGGTATCGTTGG|ATCTCTTGTTGTAAGATGTAGTTTT	CGCATCAGCTAATGGTATCGTTGGA|TCTCTTGTTGTAAGATGTAGTTTTC
NC_004146.1_FHV_RNA1.seq	1337	1335	Deletion	1	-	150749	150898	CGTTCAATTGATTCAGACATTGTTT|CCCAGCGCTTGATCATTGGCATCAT	GTTCAATTGATTCAGACATTGTTTC|CCAGCGCTTGATCATTGGCATCATC
NC_004146.1_FHV_RNA1.seq	878	876	Deletion	1	-	150224	150262	ATCCAATTAAATCGCCAAATGACAT|ATTGCGGTATAGTGTAGACAAGTGC	TCCAATTAAATCGCCAAATGACATA|TTGCGGTATAGTGTAGACAAGTGCA
NC_004146.1_FHV_RNA1.seq	2837	2835	Deletion	1	-	188592	188780	GCAGGTTGTCGAGGTCCCTGCGCAC|GTTGTTCGGTGCGTCTTGGTAGCTC	CAGGTTGTCGAGGTCCCTGCGCACG|TTGTTCGGTGCGTCTTGGTAGCTCA
NC_004146.1_FHV_RNA1.seq	1230	1228	Deletion	1	-	185355	186012	TGCGTCACTGGTTACTGGCCAATGG|ACGCGTGGCATTGTAGGTTTATACA	GCGTCACTGGTTACTGGCCAATGGA|CGCGTGGCATTGTAGGTTTATACAC
NC_004146.1_FHV_RNA1.seq	779	777	Deletion	1	-	150453	150434	CCAACCTTCTCCAAACCAATCATTC|GCAGTGGTAGTTGTAAAAACCACTC	CAACCTTCTCCAAACCAATCATTCG|CAGTGGTAGTTGTAAAAACCACTCC
NC_004146.1_FHV_RNA1.seq	2068	2066	Deletion	1	-	150013	150040	AACGGAACAAATCTTCAGGTTCAGC|ATCAGGATGCTCAAAGGTCAGAGCT	ACGGAACAAATCTTCAGGTTCAGCA|TCAGGATGCTCAAAGGTCAGAGCTG
NC_004146.1_FHV_RNA1.seq	2265	2263	Deletion	1	-	150629	150676	CAGAGTACGCAGTGGGTCTTGAATT|GTGGTCGTAGTTGCGAGCGGGTCCA	AGAGTACGCAGTGGGTCTTGAATTG|TGGTCGTAGTTGCGAGCGGGTCCAC
NC_004146.1_FHV_RNA1.seq	2603	2601	Deletion	1	-	188754	188807	TCCTTCATTGCGGCAAAACGCCCAA|TGAGTGCATCGACCTGATCTTCGTC	CCTTCATTGCGGCAAAACGCCCAAT|GAGTGCATCGACCTGATCTTCGTCA
NC_004146.1_FHV_RNA1.seq	243	244	Ins:ATG	16292	+	177962	178615	GGCTGTCATTGACAAAACGAAGACC|CCGATAGAGACACGTTTCTATCCGC	GGCTGTCATTGACAAAACGAAGACC|CCGATAGAGACACGTTTCTATCCGC
NC_004146.1_FHV_RNA1.seq	243	244	Ins:TTG	45	+	177962	178615	GGCTGTCATTGACAAAACGAAGACC|CCGATAGAGACACGTTTCTATCCGC	GGCTGTCATTGACAAAACGAAGACC|CCGATAGAGACACGTTTCTATCCGC
NC_004146.1_FHV_RNA1.seq	243	244	Ins:AAG	43	+	177962	178615	GGCTGTCATTGACAAAACGAAGACC|CCGATAGAGACACGTTTCTATCCGC	GGCTGTCATTGACAAAACGAAGACC|CCGATAGAGACACGTTTCTATCCGC
NC_004146.1_FHV_RNA1.seq	243	244	Ins:ACG	43	+	177962	178615	GGCTGTCATTGACAAAACGAAGACC|CCGATAGAGACACGTTTCTATCCGC	GGCTGTCATTGACAAAACGAAGACC|CCGATAGAGACACGTTTCTATCCGC
NC_004146.1_FHV_RNA1.seq	243	244	Ins:AGG	41	+	177962	178615	GGCTGTCATTGACAAAACGAAGACC|CCGATAGAGACACGTTTCTATCCGC	GGCTGTCATTGACAAAACGAAGACC|CCGATAGAGACACGTTTCTATCCGC
NC_004146.1_FHV_RNA1.seq	243	244	Ins:ATA	40	+	177962	178615	GGCTGTCATTGACAAAACGAAGACC|CCGATAGAGACACGTTTCTATCCGC	GGCTGTCATTGACAAAACGAAGACC|CCGATAGAGACACGTTTCTATCCGC
NC_004146.1_FHV_RNA1.seq	243	244	Ins:ATT	38	+	177962	178615	GGCTGTCATTGACAAAACGAAGACC|CCGATAGAGACACGTTTCTATCCGC	GGCTGTCATTGACAAAACGAAGACC|CCGATAGAGACACGTTTCTATCCGC
NC_004146.1_FHV_RNA1.seq	243	244	Ins:GTG	36	+	177962	178615	GGCTGTCATTGACAAAACGAAGACC|CCGATAGAGACACGTTTCTATCCGC	GGCTGTCATTGACAAAACGAAGACC|CCGATAGAGACACGTTTCTATCCGC
NC_004146.1_FHV_RNA1.seq	2578	2579	Ins:G	1	+	188467	188513	GTTTTAATCAAACGTACAGCCATTG|ACGAAGATCAGGTCGATGCACTCAT	GTTTTAATCAAACGTACAGCCATTG|ACGAAGATCAGGTCGATGCACTCAT
NC_004146.1_FHV_RNA1.seq	2670	2671	Ins:T	1	+	188826	188770	ACATGACAGCGAGGAGAGCGCCGCT|GCGTGTACGTTTGATGAAGACGGCG	ACATGACAGCGAGGAGAGCGCCGCT|GCGTGTACGTTTGATGAAGACGGCG
NC_004146.1_FHV_RNA1.seq	2986	2987	Ins:A	1	+	189082	189049	GGAGGCAAAACCAACACTCGAAGAA|CGCCTCCGAAAGCTGGAGCTCAGCC	GGAGGCAAAACCAACACTCGAAGAA|CGCCTCCGAAAGCTGGAGCTCAGCC
NC_004146.1_FHV_RNA1.seq	235	236	Ins:A	1	+	181782	181449	TTGCAACGGGCTGTCATTGACAAAA|CGAAGACCCCGATAGAGACACGTTT	TTGCAACGGGCTGTCATTGACAAAA|CGAAGACCCCGATAGAGACACGTTT
NC_004146.1_FHV_RNA1.seq	1190	1191	Ins:C	1	+	189253	189308	ATACTGGCAAGAAGGTAGTGTCACC|AATTAGTCCAACTGTGTATAAACCT	ATACTGGCAAGAAGGTAGTGTCACC|AATTAGTCCAACTGTGTATAAACCT
NC_004146.1_FHV_RNA1.seq	1978	1979	Ins:G	1	+	150778	150787	TTCCGATATGAGCCTGGTGTAGGCG|TTAAAAGTGGAAGTCCAACAACCAC	TTCCGATATGAGCCTGGTGTAGGCG|TTAAAAGTGGAAGTCCAACAACCAC
NC_004146.1_FHV_RNA1.seq	2999	3000	Ins:C	1	+	188989	188921	ACACTCGAAGAACGCCTCCGAAAGC|TGGAGCTCAGCCACAGCCTTCCAAC	ACACTCGAAGAACGCCTCCGAAAGC|TGGAGCTCAGCCACAGCCTTCCAAC
NC_004146.1_FHV_RNA1.seq	1779	1780	Ins:T	1	+	149871	149792	TTGTGAGTTTGTTAGTGACTGTGAT|GCTGAAGTCATAGAAACTGACTTCT	TTGTGAGTTTGTTAGTGACTGTGAT|GCTGAAGTCATAGAAACTGACTTCT
NC_004146.1_FHV_RNA1.seq	2628	2629	Ins:T	1	+	188679	188664	TGGGCGTTTTGCCGCAATGAAGGAT|GTCTGGGAGAAAATTACACATGACA	TGGGCGTTTTGCCGCAATGAAGGAT|GTCTGGGAGAAAATTACACATGACA
NC_004146.1_FHV_RNA1.seq	2097	2098	Ins:C	1	+	151106	150990	ACCTGAAGATTTGTTCCGTTTAATC|GGACCGAAGTGCGGTGATGATGGTC	ACCTGAAGATTTGTTCCGTTTAATC|GGACCGAAGTGCGGTGATGATGGTC
NC_004146.1_FHV_RNA1.seq	1382	1383	Ins:A	1	+	150647	150618	AACGTAGGGTGACTTTTGTCGCCAA|TGATAAGAAACCAAGCGACAGAATC	AACGTAGGGTGACTTTTGTCGCCAA|TGATAAGAAACCAAGCGACAGAATC
NC_004146.1_FHV_RNA1.seq	1361	1362	Ins:G	1	+	150952	150889	AAACAATGTCTGAATCAATTGAACG|TAGGGTGACTTTTGTCGCCAATGAT	AAACAATGTCTGAATCAATTGAACG|TAGGGTGACTTTTGTCGCCAATGAT
NC_004146.1_FHV_RNA1.seq	3060	3061	Ins:T	1	+	95427	93591	ACCCCCCACCCGCAAAACTGTAGGT|GGCTCTTAGGAGCACCCACACCCGT	ACCCCCCACCCGCAAAACTGTAGGT|GGCTCTTAGGAGCACCCACACCCGT
NC_004146.1_FHV_RNA1.seq	2234	2235	Ins:T	1	+	151117	151117	TAGGTCTTTGTTTCCTGTCTCGTGT|ATTTGTGGACCCGCTCGCAACTACG	TAGGTCTTTGTTTCCTGTCTCGTGT|ATTTGTGGACCCGCTCGCAACTACG
NC_004146.1_FHV_RNA1.seq	3014	3015	Ins:A	1	+	176685	175049	CTCCGAAAGCTGGAGCTCAGCCACA|GCCTTCCAACAACCGGAAGTGACCC	CTCCGAAAGCTGGAGCTCAGCCACA|GCCTTCCAACAACCGGAAGTGACCC
NC_004146.1_FHV_RNA1.seq	2839	2840	Ins:G	1	+	188084	188045	CTACCAAGACGCACCGAACAACGTG|CGCAGGGACCTCGACAACCTGCACG	CTACCAAGACGCACCGAACAACGTG|CGCAGGGACCTCGACAACCTGCACG
NC_004146.1_FHV_RNA1.seq	445	446	Ins:C	1	+	150280	150312	AGCACTGGACTGCGAAACCATTTCC|ACTTCGCCGTCGGTGATTTGGCACA	AGCACTGGACTGCGAAACCATTTCC|ACTTCGCCGTCGGTGATTTGGCACA
NC_004146.1_FHV_RNA1.seq	2416	2417	Ins:C	1	+	150808	150821	ATTTCGGATTATTGCAAAATGGTAC|TACGACTCTACGGGCCCACTGCTTC	ATTTCGGATTATTGCAAAATGGTAC|TACGACTCTACGGGCCCACTGCTTC
NC_004146.1_FHV_RNA1.seq	2545	2546	Ins:A	1	+	188277	188288	CAGCATCCGCAAGACGCCCATTTGA|TGAAGCAGGTTTTAATCAAACGTAC	CAGCATCCGCAAGACGCCCATTTGA|TGAAGCAGGTTTTAATCAAACGTAC
NC_004146.1_FHV_RNA1.seq	1161	1162	Ins:G	1	+	188884	188854	GCAATACACATCCATGATTGTCCAG|TATTATACTGGCAAGAAGGTAGTGT	GCAATACACATCCATGATTGTCCAG|TATTATACTGGCAAGAAGGTAGTGT
NC_004146.1_FHV_RNA1.seq	2535	2536	Ins:C	1	+	186966	187376	ATCATGGCCACAGCATCCGCAAGAC|GCCCATTTGATGAAGCAGGTTTTAA	ATCATGGCCACAGCATCCGCAAGAC|GCCCATTTGATGAAGCAGGTTTTAA
NC_004146.1_FHV_RNA1.seq	439	440	Ins:C	1	+	150291	150238	AACTCAAGCACTGGACTGCGAAACC|ATTTCCACTTCGCCGTCGGTGATTT	AACTCAAGCACTGGACTGCGAAACC|ATTTCCACTTCGCCGTCGGTGATTT
NC_004146.1_FHV_RNA1.seq	2792	2793	Ins:G	1	+	187500	187544	CTTCCCGACCGCATTCAAACGGCGG|TGGAAGCAGCCATGGGAATGAGCTA	CTTCCCGACCGCATTCAAACGGCGG|TGGAAGCAGCCATGGGAATGAGCTA
NC_004146.1_FHV_RNA1.seq	335	336	Ins:T	1	+	151124	151180	ACGGGCACGCCGTTTCAGGGGCCGT|ACGTGATGCCGCACGTCGTTTGATC	ACGGGCACGCCGTTTCAGGGGCCGT|ACGTGATGCCGCACGTCGTTTGATC
NC_004146.1_FHV_RNA1.seq	3008	3009	Ins:A	1	+	186935	185248	GAACGCCTCCGAAAGCTGGAGCTCA|GCCACAGCCTTCCAACAACCGGAAG	GAACGCCTCCGAAAGCTGGAGCTCA|GCCACAGCCTTCCAACAACCGGAAG
NC_004146.1_FHV_RNA1.seq	1815	1816	Ins:T	1	+	149827	149771	AGAAACTGACTTCTCCAACCTCGAT|GGCAGGGTTTCCAGCTGGATGCAAA	AGAAACTGACTTCTCCAACCTCGAT|GGCAGGGTTTCCAGCTGGATGCAAA
NC_004146.1_FHV_RNA1.seq	2773	2774	Ins:C	1	+	187933	187800	ACTCGCGCTAATCCAGGAACTTCCC|GACCGCATTCAAACGGCGGTGGAAG	ACTCGCGCTAATCCAGGAACTTCCC|GACCGCATTCAAACGGCGGTGGAAG
NC_004146.1_FHV_RNA1.seq	140	141	Ins:T	1	+	187706	187917	GGTGCGGTGCCGTAGTGTACTGCAT|ATCCAAGTTCTGGGGCTATGGGGCA	GGTGCGGTGCCGTAGTGTACTGCAT|ATCCAAGTTCTGGGGCTATGGGGCA
NC_004146.1_FHV_RNA1.seq	2600	2601	Ins:T	1	+	188697	188686	TTGACGAAGATCAGGTCGATGCACT|CATTGGGCGTTTTGCCGCAATGAAG	TTGACGAAGATCAGGTCGATGCACT|CATTGGGCGTTTTGCCGCAATGAAG
NC_004146.1_FHV_RNA1.seq	2501	2502	Ins:C	1	+	150331	150404	ATAAAGAGAAGCCCTACTGGTTGAC|TTGTGACGGATCATGGCCACAGCAT	ATAAAGAGAAGCCCTACTGGTTGAC|TTGTGACGGATCATGGCCACAGCAT
NC_004146.1_FHV_RNA1.seq	3034	3035	Ins:T	1	+	142557	140797	CCACAGCCTTCCAACAACCGGAAGT|GACCCCCCACCCGCAAAACTGTAGG	CCACAGCCTTCCAACAACCGGAAGT|GACCCCCCACCCGCAAAACTGTAGG
NC_004146.1_FHV_RNA1.seq	1604	1605	Ins:C	1	+	150663	150611	ACAAGAACGAACCTGGAATGAAATC|TAGCCGGATAATATCCGGTTTTCCA	ACAAGAACGAACCTGGAATGAAATC|TAGCCGGATAATATCCGGTTTTCCA
NC_004146.1_FHV_RNA1.seq	742	743	Ins:A	1	+	149771	149895	GAGTTTATCGCTAGCAGAGTCCGTA|CCAGCTGGAAGGAGTGGTTTTTACA	GAGTTTATCGCTAGCAGAGTCCGTA|CCAGCTGGAAGGAGTGGTTTTTACA
NC_004146.1_FHV_RNA1.seq	1086	1087	Ins:C	1	+	188485	188501	GTTGGATATGCTCTCGGGATTATCC|GCCACCCAATCTGTCAACGCTAGGC	GTTGGATATGCTCTCGGGATTATCC|GCCACCCAATCTGTCAACGCTAGGC
NC_004146.1_FHV_RNA1.seq	1605	1606	Ins:T	1	+	150611	150681	CAAGAACGAACCTGGAATGAAATCT|AGCCGGATAATATCCGGTTTTCCAG	CAAGAACGAACCTGGAATGAAATCT|AGCCGGATAATATCCGGTTTTCCAG
NC_004146.1_FHV_RNA1.seq	2139	2140	Ins:T	1	+	150759	150824	TGATGGTCTTTCCCGGGCTATCATT|CAAAAATCAATTAATCGCGCTGCCA	TGATGGTCTTTCCCGGGCTATCATT|CAAAAATCAATTAATCGCGCTGCCA
NC_004146.1_FHV_RNA1.seq	839	840	Ins:A	1	+	151138	151084	TCCATCATTGTAGACCGTGGACTGA|TTGTCCAGATCGTGCACTTGTCTAC	TCCATCATTGTAGACCGTGGACTGA|TTGTCCAGATCGTGCACTTGTCTAC
NC_004146.1_FHV_RNA1.seq	2467	2468	Ins:A	1	+	150651	150691	ACTGAGCAGGTGAGGAACCAACGTA|GAAGCCGGAATAAAGAGAAGCCCTA	ACTGAGCAGGTGAGGAACCAACGTA|GAAGCCGGAATAAAGAGAAGCCCTA
NC_004146.1_FHV_RNA1.seq	2713	2714	Ins:G	1	+	188695	188805	GACGGCGTTGCGCCGAACTCCGTGG|ACGAATCGTTACCAATGTTAAACGA	GACGGCGTTGCGCCGAACTCCGTGG|ACGAATCGTTACCAATGTTAAACGA
NC_004146.1_FHV_RNA1.seq	2738	2739	Ins:G	1	+	188252	188126	ACGAATCGTTACCAATGTTAAACGA|TGCCAAGCAAACTCGCGCTAATCCA	ACGAATCGTTACCAATGTTAAACGA|TGCCAAGCAAACTCGCGCTAATCCA
NC_004146.1_FHV_RNA1.seq	2950	2951	Ins:C	1	+	188810	188810	CAGCGTGGTGGCATACCTAGAGGGA|AAGGCCCCCGAGGAGGCAAAACCAA	CAGCGTGGTGGCATACCTAGAGGGA|AAGGCCCCCGAGGAGGCAAAACCAA
NC_004146.1_FHV_RNA1.seq	303	304	Ins:T	1	+	182798	182430	GCGTACCGTGACGCCTAAGCGTGTC|GCAGACAACGGGCACGCCGTTTCAG	GCGTACCGTGACGCCTAAGCGTGTC|GCAGACAACGGGCACGCCGTTTCAG
NC_004146.1_FHV_RNA1.seq	2489	2490	Ins:G	1	+	150638	150608	GTAGAAGCCGGAATAAAGAGAAGCC|CTACTGGTTGACTTGTGACGGATCA	GTAGAAGCCGGAATAAAGAGAAGCC|CTACTGGTTGACTTGTGACGGATCA
NC_004146.1_FHV_RNA1.seq	2171	2172	Ins:G	1	+	150810	150906	CAATTAATCGCGCTGCCAAGTGTTT|CGGCCTCGAACTCAAAGTTGAACGA	CAATTAATCGCGCTGCCAAGTGTTT|CGGCCTCGAACTCAAAGTTGAACGA
NC_004146.1_FHV_RNA1.seq	2027	2028	Ins:C	1	+	150738	150688	CGCCACATAACACCCAATACAATGG|ATGTGTCGAATTTACAGCTCTGACC	CGCCACATAACACCCAATACAATGG|ATGTGTCGAATTTACAGCTCTGACC
NC_004146.1_FHV_RNA1.seq	2672	2673	Ins:T	1	+	188762	188686	ATGACAGCGAGGAGAGCGCCGCTGC|GTGTACGTTTGATGAAGACGGCGTT	ATGACAGCGAGGAGAGCGCCGCTGC|GTGTACGTTTGATGAAGACGGCGTT
NC_004146.1_FHV_RNA1.seq	377	378	Ins:G	1	+	151254	151313	GTTTGATCGACGAGTCCATCACGGC|CGTTGGAGGATCCAAATTTGAGGTC	GTTTGATCGACGAGTCCATCACGGC|CGTTGGAGGATCCAAATTTGAGGTC
NC_004146.1_FHV_RNA1.seq	2912	2913	Ins:G	1	+	188953	188906	ACGGTAAGTCGGATGGTAACATCAC|TGCTGGAGAAACCCAGCGTGGTGGC	ACGGTAAGTCGGATGGTAACATCAC|TGCTGGAGAAACCCAGCGTGGTGGC
NC_004146.1_FHV_RNA1.seq	1302	1303	Ins:C	1	+	150620	150743	CCAATACACACTGCCTATCGTGAGT|GACTGTATGATGATGCCAATGATCA	CCAATACACACTGCCTATCGTGAGT|GACTGTATGATGATGCCAATGATCA
NC_004146.1_FHV_RNA1.seq	601	602	Ins:G	1	+	150621	150597	GTGTTACACACCTTTAACCCGAAGA|AAGTGAGCGGTTTTGATGCTGACTC	GTGTTACACACCTTTAACCCGAAGA|AAGTGAGCGGTTTTGATGCTGACTC
NC_004146.1_FHV_RNA1.seq	602	603	Ins:T	1	+	150597	150584	TGTTACACACCTTTAACCCGAAGAA|AGTGAGCGGTTTTGATGCTGACTCA	TGTTACACACCTTTAACCCGAAGAA|AGTGAGCGGTTTTGATGCTGACTCA
NC_004146.1_FHV_RNA1.seq	2674	2675	Ins:A	1	+	188651	188563	GACAGCGAGGAGAGCGCCGCTGCGT|GTACGTTTGATGAAGACGGCGTTGC	GACAGCGAGGAGAGCGCCGCTGCGT|GTACGTTTGATGAAGACGGCGTTGC
NC_004146.1_FHV_RNA1.seq	1460	1461	Ins:C	1	+	151214	151137	TGATGAATGGGCCATTCAAAGATCT|TGACCCTTTGTCGATTGAAGAAACG	TGATGAATGGGCCATTCAAAGATCT|TGACCCTTTGTCGATTGAAGAAACG
NC_004146.1_FHV_RNA1.seq	2101	2102	Ins:G	1	+	150951	150930	GAAGATTTGTTCCGTTTAATCGGAC|CGAAGTGCGGTGATGATGGTCTTTC	GAAGATTTGTTCCGTTTAATCGGAC|CGAAGTGCGGTGATGATGGTCTTTC
NC_004146.1_FHV_RNA1.seq	1935	1936	Ins:G	1	+	150711	150613	GGACACGATAATCAATTGTCCAGCT|AAAGCTAAACGCTTTGGTTTCCGAT	GGACACGATAATCAATTGTCCAGCT|AAAGCTAAACGCTTTGGTTTCCGAT
NC_004146.1_FHV_RNA1.seq	2434	2435	Ins:G	1	+	150776	150813	ATGGTACTACGACTCTACGGGCCCA|CTGCTTCAACTGAGCAGGTGAGGAA	ATGGTACTACGACTCTACGGGCCCA|CTGCTTCAACTGAGCAGGTGAGGAA
NC_004146.1_FHV_RNA1.seq	2254	2255	Ins:G	1	+	150604	150578	CGTGTATTTGTGGACCCGCTCGCAA|CTACGACCACAATTCAAGACCCACT	CGTGTATTTGTGGACCCGCTCGCAA|CTACGACCACAATTCAAGACCCACT
NC_004146.1_FHV_RNA1.seq	106	107	Ins:T	1	+	186843	186601	ACTGAATTGTTAGTCGGGATTGCAA|CCGTATCTGGGTGCGGTGCCGTAGT	ACTGAATTGTTAGTCGGGATTGCAA|CCGTATCTGGGTGCGGTGCCGTAGT
NC_004146.1_FHV_RNA1.seq	1211	1212	Ins:G	1	+	188993	188865	CACCAATTAGTCCAACTGTGTATAA|ACCTACAATGCCACGCGTCCATTGG	CACCAATTAGTCCAACTGTGTATAA|ACCTACAATGCCACGCGTCCATTGG
NC_004146.1_FHV_RNA1.seq	1822	1823	Ins:A	1	+	149797	149785	GACTTCTCCAACCTCGATGGCAGGG|TTTCCAGCTGGATGCAAAGAAACAT	GACTTCTCCAACCTCGATGGCAGGG|TTTCCAGCTGGATGCAAAGAAACAT
NC_004146.1_FHV_RNA1.seq	749	750	Ins:T	1	+	150045	150051	TCGCTAGCAGAGTCCGTACCAGCTG|GAAGGAGTGGTTTTTACAACTACCA	TCGCTAGCAGAGTCCGTACCAGCTG|GAAGGAGTGGTTTTTACAACTACCA
NC_004146.1_FHV_RNA1.seq	1627	1628	Ins:T	1	+	150724	150687	TCTAGCCGGATAATATCCGGTTTTC|CAGACATACTTTTCATCTTGAAAGT	TCTAGCCGGATAATATCCGGTTTTC|CAGACATACTTTTCATCTTGAAAGT
NC_004146.1_FHV_RNA1.seq	1364	1365	Ins:T	1	+	150806	150814	CAATGTCTGAATCAATTGAACGTAG|GGTGACTTTTGTCGCCAATGATAAG	CAATGTCTGAATCAATTGAACGTAG|GGTGACTTTTGTCGCCAATGATAAG
NC_004146.1_FHV_RNA1.seq	269	270	Ins:A	1	+	188660	188688	CGATAGAGACACGTTTCTATCCGCT|TGACAGCCTGCGTACCGTGACGCCT	CGATAGAGACACGTTTCTATCCGCT|TGACAGCCTGCGTACCGTGACGCCT
NC_004146.1_FHV_RNA1.seq	1873	1874	Ins:A	1	+	150291	150271	GCCCAAAAGGCCATGGTTCAAGCAT|TCCGCCCAGAATACAGAGATGAGAT	GCCCAAAAGGCCATGGTTCAAGCAT|TCCGCCCAGAATACAGAGATGAGAT
NC_004146.1_FHV_RNA1.seq	855	856	Ins:G	1	+	151006	151044	GTGGACTGATTGTCCAGATCGTGCA|CTTGTCTACACTATACCGCAATATG	GTGGACTGATTGTCCAGATCGTGCA|CTTGTCTACACTATACCGCAATATG
NC_004146.1_FHV_RNA1.seq	734	735	Ins:T	1	+	149809	149746	AAGCTGGTGAGTTTATCGCTAGCAG|AGTCCGTACCAGCTGGAAGGAGTGG	AAGCTGGTGAGTTTATCGCTAGCAG|AGTCCGTACCAGCTGGAAGGAGTGG
NC_004146.1_FHV_RNA1.seq	2781	2782	Ins:A	1	+	187716	187767	TAATCCAGGAACTTCCCGACCGCAT|TCAAACGGCGGTGGAAGCAGCCATG	TAATCCAGGAACTTCCCGACCGCAT|TCAAACGGCGGTGGAAGCAGCCATG
NC_004146.1_FHV_RNA1.seq	335	336	Ins:C	1	+	151124	151180	ACGGGCACGCCGTTTCAGGGGCCGT|ACGTGATGCCGCACGTCGTTTGATC	ACGGGCACGCCGTTTCAGGGGCCGT|ACGTGATGCCGCACGTCGTTTGATC
NC_004146.1_FHV_RNA1.seq	1669	1670	Ins:A	1	+	150853	150804	TTGAAAGTTTCCAGATACACCTTAG|CGTATTCGGATATAGTTCTACATGC	TTGAAAGTTTCCAGATACACCTTAG|CGTATTCGGATATAGTTCTACATGC
NC_004146.1_FHV_RNA1.seq	1721	1722	Ins:A	1	+	150794	150799	AACACAATGAACATTGGTATTACCC|CGGGCGGAACCCGACTGAGATCGCC	AACACAATGAACATTGGTATTACCC|CGGGCGGAACCCGACTGAGATCGCC
NC_004146.1_FHV_RNA1.seq	1533	1534	Ins:G	1	+	150670	150627	CCAACAATTACAACTTAGGGCGGTT|TTCGAAATGATTGGAGTTAAACCTC	CCAACAATTACAACTTAGGGCGGTT|TTCGAAATGATTGGAGTTAAACCTC
NC_004146.1_FHV_RNA1.seq	1885	1886	Ins:C	1	+	150525	150546	ATGGTTCAAGCATTCCGCCCAGAAT|ACAGAGATGAGATCATTTCATTCAT	ATGGTTCAAGCATTCCGCCCAGAAT|ACAGAGATGAGATCATTTCATTCAT
NC_004146.1_FHV_RNA1.seq	247	248	Ins:G	1	+	180240	180740	GTCATTGACAAAACGAAGACCCCGA|TAGAGACACGTTTCTATCCGCTTGA	GTCATTGACAAAACGAAGACCCCGA|TAGAGACACGTTTCTATCCGCTTGA
NC_004146.1_FHV_RNA1.seq	1022	1023	Ins:T	1	+	187259	187295	ATGAACTGCTGGTTTCCATCGGTCG|AGAAGGGGAGCATGCTCAGATTACT	ATGAACTGCTGGTTTCCATCGGTCG|AGAAGGGGAGCATGCTCAGATTACT
NC_004146.1_FHV_RNA1.seq	1193	1194	Ins:A	1	+	189339	189201	CTGGCAAGAAGGTAGTGTCACCAAT|TAGTCCAACTGTGTATAAACCTACA	CTGGCAAGAAGGTAGTGTCACCAAT|TAGTCCAACTGTGTATAAACCTACA
NC_004146.1_FHV_RNA1.seq	598	599	Ins:C	1	+	150742	150685	GTAGTGTTACACACCTTTAACCCGA|AGAAAGTGAGCGGTTTTGATGCTGA	GTAGTGTTACACACCTTTAACCCGA|AGAAAGTGAGCGGTTTTGATGCTGA
NC_004146.1_FHV_RNA1.seq	2450	2451	Ins:T	1	+	150395	150312	ACGGGCCCACTGCTTCAACTGAGCA|GGTGAGGAACCAACGTAGAAGCCGG	ACGGGCCCACTGCTTCAACTGAGCA|GGTGAGGAACCAACGTAGAAGCCGG
NC_004146.1_FHV_RNA1.seq	1094	1095	Ins:G	1	+	188534	188538	TGCTCTCGGGATTATCCGCCACCCA|ATCTGTCAACGCTAGGCTTATCGGT	TGCTCTCGGGATTATCCGCCACCCA|ATCTGTCAACGCTAGGCTTATCGGT
NC_004146.1_FHV_RNA1.seq	2368	2369	Ins:C	1	+	150404	150415	TGCGACCGTGTCGAAGGCTATCTCT|GTACCGATGCGCTTACTCCGTTAAT	TGCGACCGTGTCGAAGGCTATCTCT|GTACCGATGCGCTTACTCCGTTAAT
NC_004146.1_FHV_RNA1.seq	2167	2168	Ins:C	1	+	150833	150860	AAATCAATTAATCGCGCTGCCAAGT|GTTTCGGCCTCGAACTCAAAGTTGA	AAATCAATTAATCGCGCTGCCAAGT|GTTTCGGCCTCGAACTCAAAGTTGA
NC_004146.1_FHV_RNA1.seq	2829	2830	Ins:A	1	+	187792	187975	TGGGAATGAGCTACCAAGACGCACC|GAACAACGTGCGCAGGGACCTCGAC	TGGGAATGAGCTACCAAGACGCACC|GAACAACGTGCGCAGGGACCTCGAC
NC_004146.1_FHV_RNA1.seq	867	868	Ins:T	1	+	150800	150845	TCCAGATCGTGCACTTGTCTACACT|ATACCGCAATATGTCATTTGGCGAT	TCCAGATCGTGCACTTGTCTACACT|ATACCGCAATATGTCATTTGGCGAT
NC_004146.1_FHV_RNA1.seq	244	243	Ins:CAT	16698	-	177700	178216	GCGGATAGAAACGTGTCTCTATCGG|GGTCTTCGTTTTGTCAATGACAGCC	GCGGATAGAAACGTGTCTCTATCGG|GGTCTTCGTTTTGTCAATGACAGCC
NC_004146.1_FHV_RNA1.seq	244	243	Ins:CAC	49	-	177700	178216	GCGGATAGAAACGTGTCTCTATCGG|GGTCTTCGTTTTGTCAATGACAGCC	GCGGATAGAAACGTGTCTCTATCGG|GGTCTTCGTTTTGTCAATGACAGCC
NC_004146.1_FHV_RNA1.seq	244	243	Ins:CAA	44	-	177700	178216	GCGGATAGAAACGTGTCTCTATCGG|GGTCTTCGTTTTGTCAATGACAGCC	GCGGATAGAAACGTGTCTCTATCGG|GGTCTTCGTTTTGTCAATGACAGCC
NC_004146.1_FHV_RNA1.seq	244	243	Ins:TAT	44	-	177700	178216	GCGGATAGAAACGTGTCTCTATCGG|GGTCTTCGTTTTGTCAATGACAGCC	GCGGATAGAAACGTGTCTCTATCGG|GGTCTTCGTTTTGTCAATGACAGCC
NC_004146.1_FHV_RNA1.seq	244	243	Ins:CGT	43	-	177700	178216	GCGGATAGAAACGTGTCTCTATCGG|GGTCTTCGTTTTGTCAATGACAGCC	GCGGATAGAAACGTGTCTCTATCGG|GGTCTTCGTTTTGTCAATGACAGCC
NC_004146.1_FHV_RNA1.seq	244	243	Ins:CCT	43	-	177700	178216	GCGGATAGAAACGTGTCTCTATCGG|GGTCTTCGTTTTGTCAATGACAGCC	GCGGATAGAAACGTGTCTCTATCGG|GGTCTTCGTTTTGTCAATGACAGCC
NC_004146.1_FHV_RNA1.seq	244	243	Ins:AAT	36	-	177700	178216	GCGGATAGAAACGTGTCTCTATCGG|GGTCTTCGTTTTGTCAATGACAGCC	GCGGATAGAAACGTGTCTCTATCGG|GGTCTTCGTTTTGTCAATGACAGCC
NC_004146.1_FHV_RNA1.seq	244	243	Ins:CTT	36	-	177700	178216	GCGGATAGAAACGTGTCTCTATCGG|GGTCTTCGTTTTGTCAATGACAGCC	GCGGATAGAAACGTGTCTCTATCGG|GGTCTTCGTTTTGTCAATGACAGCC
NC_004146.1_FHV_RNA1.seq	2815	2814	Ins:G	1	-	188641	188621	CACGTTGTTCGGTGCGTCTTGGTAG|CTCATTCCCATGGCTGCTTCCACCG	CACGTTGTTCGGTGCGTCTTGGTAG|CTCATTCCCATGGCTGCTTCCACCG
NC_004146.1_FHV_RNA1.seq	833	832	Ins:C	1	-	150018	150054	AGTGCACGATCTGGACAATCAGTCC|ACGGTCTACAATGATGGATTTTATG	AGTGCACGATCTGGACAATCAGTCC|ACGGTCTACAATGATGGATTTTATG
NC_004146.1_FHV_RNA1.seq	1101	1100	Ins:G	1	-	187578	187551	TCCCATACCGATAAGCCTAGCGTTG|ACAGATTGGGTGGCGGATAATCCCG	TCCCATACCGATAAGCCTAGCGTTG|ACAGATTGGGTGGCGGATAATCCCG
NC_004146.1_FHV_RNA1.seq	2334	2333	Ins:A	1	-	150235	150137	TTCGACACGGTCGCAAGCCGCATCA|GCTAATGGTATCGTTGGATCTCTTG	TTCGACACGGTCGCAAGCCGCATCA|GCTAATGGTATCGTTGGATCTCTTG
NC_004146.1_FHV_RNA1.seq	152	151	Ins:C	1	-	188605	188593	TAGGGCGCAATTGCCCCATAGCCCC|AGAACTTGGATATGCAGTACACTAC	TAGGGCGCAATTGCCCCATAGCCCC|AGAACTTGGATATGCAGTACACTAC
NC_004146.1_FHV_RNA1.seq	1052	1051	Ins:T	1	-	187823	187803	GAGAGCATATCCAACTTTTCTTTCT|CGATAGTAATCTGAGCATGCTCCCC	GAGAGCATATCCAACTTTTCTTTCT|CGATAGTAATCTGAGCATGCTCCCC
NC_004146.1_FHV_RNA1.seq	1367	1366	Ins:A	1	-	150830	150804	TTCTTATCATTGGCGACAAAAGTCA|CCCTACGTTCAATTGATTCAGACAT	TTCTTATCATTGGCGACAAAAGTCA|CCCTACGTTCAATTGATTCAGACAT
NC_004146.1_FHV_RNA1.seq	2575	2574	Ins:T	1	-	188854	188807	GTGCATCGACCTGATCTTCGTCAAT|GGCTGTACGTTTGATTAAAACCTGC	GTGCATCGACCTGATCTTCGTCAAT|GGCTGTACGTTTGATTAAAACCTGC
NC_004146.1_FHV_RNA1.seq	180	179	Ins:A	1	-	187724	187699	TGTAACTCGGTTCCCTCCACTCTGA|GGATAGGGCGCAATTGCCCCATAGC	TGTAACTCGGTTCCCTCCACTCTGA|GGATAGGGCGCAATTGCCCCATAGC
NC_004146.1_FHV_RNA1.seq	3025	3024	Ins:T	1	-	160970	162581	TGCGGGTGGGGGGTCACTTCCGGTT|GTTGGAAGGCTGTGGCTGAGCTCCA	TGCGGGTGGGGGGTCACTTCCGGTT|GTTGGAAGGCTGTGGCTGAGCTCCA
NC_004146.1_FHV_RNA1.seq	3006	3005	Ins:A	1	-	188468	188556	CCGGTTGTTGGAAGGCTGTGGCTGA|GCTCCAGCTTTCGGAGGCGTTCTTC	CCGGTTGTTGGAAGGCTGTGGCTGA|GCTCCAGCTTTCGGAGGCGTTCTTC
NC_004146.1_FHV_RNA1.seq	2751	2750	Ins:A	1	-	188576	188464	TCGGGAAGTTCCTGGATTAGCGCGA|GTTTGCTTGGCATCGTTTAACATTG	TCGGGAAGTTCCTGGATTAGCGCGA|GTTTGCTTGGCATCGTTTAACATTG
NC_004146.1_FHV_RNA1.seq	1117	1116	Ins:C	1	-	187358	187275	ATTGCGGGTCCTTGTGTCCCATACC|GATAAGCCTAGCGTTGACAGATTGG	ATTGCGGGTCCTTGTGTCCCATACC|GATAAGCCTAGCGTTGACAGATTGG
NC_004146.1_FHV_RNA1.seq	1759	1758	Ins:C	1	-	151129	151108	CAGCATCACAGTCACTAACAAACTC|ACAAACACCGTCGGCGATCTCAGTC	CAGCATCACAGTCACTAACAAACTC|ACAAACACCGTCGGCGATCTCAGTC
NC_004146.1_FHV_RNA1.seq	397	396	Ins:C	1	-	150725	150856	TTGAGTTTGGGTTGGGGTTGACCTC|AAATTTGGATCCTCCAACGGCCGTG	TTGAGTTTGGGTTGGGGTTGACCTC|AAATTTGGATCCTCCAACGGCCGTG
NC_004146.1_FHV_RNA1.seq	1630	1629	Ins:C	1	-	150668	150637	AAACTTTCAAGATGAAAAGTATGTC|TGGAAAACCGGATATTATCCGGCTA	AAACTTTCAAGATGAAAAGTATGTC|TGGAAAACCGGATATTATCCGGCTA
NC_004146.1_FHV_RNA1.seq	2610	2609	Ins:A	1	-	188857	188811	CCAGACATCCTTCATTGCGGCAAAA|CGCCCAATGAGTGCATCGACCTGAT	CCAGACATCCTTCATTGCGGCAAAA|CGCCCAATGAGTGCATCGACCTGAT
NC_004146.1_FHV_RNA1.seq	2943	2942	Ins:A	1	-	189086	189030	GCCTCCTCGGGGGCCTTTCCCTCTA|GGTATGCCACCACGCTGGGTTTCTC	GCCTCCTCGGGGGCCTTTCCCTCTA|GGTATGCCACCACGCTGGGTTTCTC
NC_004146.1_FHV_RNA1.seq	1652	1651	Ins:A	1	-	150941	150999	GAATACGCTAAGGTGTATCTGGAAA|CTTTCAAGATGAAAAGTATGTCTGG	GAATACGCTAAGGTGTATCTGGAAA|CTTTCAAGATGAAAAGTATGTCTGG
NC_004146.1_FHV_RNA1.seq	2389	2388	Ins:A	1	-	150809	150741	CCATTTTGCAATAATCCGAAATTAA|CGGAGTAAGCGCATCGGTACAGAGA	CCATTTTGCAATAATCCGAAATTAA|CGGAGTAAGCGCATCGGTACAGAGA
NC_004146.1_FHV_RNA1.seq	2416	2415	Ins:G	1	-	150845	150871	AAGCAGTGGGCCCGTAGAGTCGTAG|TACCATTTTGCAATAATCCGAAATT	AAGCAGTGGGCCCGTAGAGTCGTAG|TACCATTTTGCAATAATCCGAAATT
NC_004146.1_FHV_RNA1.seq	1217	1216	Ins:G	1	-	189000	188851	ACTGGCCAATGGACGCGTGGCATTG|TAGGTTTATACACAGTTGGACTAAT	ACTGGCCAATGGACGCGTGGCATTG|TAGGTTTATACACAGTTGGACTAAT
NC_004146.1_FHV_RNA1.seq	702	701	Ins:A	1	-	150612	150693	GATAAACTCACCAGCTTCGCACCAA|TCCCAAACTGGATGGACCCATGCTG	GATAAACTCACCAGCTTCGCACCAA|TCCCAAACTGGATGGACCCATGCTG
NC_004146.1_FHV_RNA1.seq	635	634	Ins:G	1	-	150858	150832	TATTCAACCAAGTTGTTCTTAATGG|TGAATGGTGAGTCAGCATCAAAACC	TATTCAACCAAGTTGTTCTTAATGG|TGAATGGTGAGTCAGCATCAAAACC
NC_004146.1_FHV_RNA1.seq	1170	1169	Ins:A	1	-	187478	187604	AATTGGTGACACTACCTTCTTGCCA|GTATAATACTGGACAATCATGGATG	AATTGGTGACACTACCTTCTTGCCA|GTATAATACTGGACAATCATGGATG
NC_004146.1_FHV_RNA1.seq	720	719	Ins:C	1	-	150668	150708	GGTACGGACTCTGCTAGCGATAAAC|TCACCAGCTTCGCACCAATCCCAAA	GGTACGGACTCTGCTAGCGATAAAC|TCACCAGCTTCGCACCAATCCCAAA
NC_004146.1_FHV_RNA1.seq	2535	2534	Ins:G	1	-	187381	186979	TAAAACCTGCTTCATCAAATGGGCG|TCTTGCGGATGCTGTGGCCATGATC	TAAAACCTGCTTCATCAAATGGGCG|TCTTGCGGATGCTGTGGCCATGATC
NC_004146.1_FHV_RNA1.seq	115	114	Ins:C	1	-	184772	184930	TGCAGTACACTACGGCACCGCACCC|AGATACGGTTGCAATCCCGACTAAC	TGCAGTACACTACGGCACCGCACCC|AGATACGGTTGCAATCCCGACTAAC
NC_004146.1_FHV_RNA1.seq	1464	1463	Ins:G	1	-	150594	150667	AATCGTTTCTTCAATCGACAAAGGG|TCAAGATCTTTGAATGGCCCATTCA	AATCGTTTCTTCAATCGACAAAGGG|TCAAGATCTTTGAATGGCCCATTCA
NC_004146.1_FHV_RNA1.seq	1986	1985	Ins:A	1	-	149870	149832	ATGTGGCGTGGTTGTTGGACTTCCA|CTTTTAACGCCTACACCAGGCTCAT	ATGTGGCGTGGTTGTTGGACTTCCA|CTTTTAACGCCTACACCAGGCTCAT
NC_004146.1_FHV_RNA1.seq	605	604	Ins:A	1	-	150964	151079	GGTGAGTCAGCATCAAAACCGCTCA|CTTTCTTCGGGTTAAAGGTGTGTAA	GGTGAGTCAGCATCAAAACCGCTCA|CTTTCTTCGGGTTAAAGGTGTGTAA
NC_004146.1_FHV_RNA1.seq	1420	1419	Ins:C	1	-	150647	150569	CATTCATCAATTTAACAAACGTTTC|GGCTATTTTGGCGATTCTGTCGCTT	CATTCATCAATTTAACAAACGTTTC|GGCTATTTTGGCGATTCTGTCGCTT
NC_004146.1_FHV_RNA1.seq	516	515	Ins:A	1	-	151149	151151	GGTGACATAATAATCAACATCAACA|CCGACGATGAAGGCATCATCCGCAG	GGTGACATAATAATCAACATCAACA|CCGACGATGAAGGCATCATCCGCAG
NC_004146.1_FHV_RNA1.seq	3004	3003	Ins:C	1	-	188642	188671	GGTTGTTGGAAGGCTGTGGCTGAGC|TCCAGCTTTCGGAGGCGTTCTTCGA	GGTTGTTGGAAGGCTGTGGCTGAGC|TCCAGCTTTCGGAGGCGTTCTTCGA
NC_004146.1_FHV_RNA1.seq	1297	1296	Ins:C	1	-	151189	151086	TTGGCATCATCATACAGTCACTCAC|GATAGGCAGTGTGTATTGGCGCGCG	TTGGCATCATCATACAGTCACTCAC|GATAGGCAGTGTGTATTGGCGCGCG
NC_004146.1_FHV_RNA1.seq	2624	2623	Ins:G	1	-	188748	188875	TGTGTAATTTTCTCCCAGACATCCT|TCATTGCGGCAAAACGCCCAATGAG	TGTGTAATTTTCTCCCAGACATCCT|TCATTGCGGCAAAACGCCCAATGAG
NC_004146.1_FHV_RNA1.seq	2718	2717	Ins:C	1	-	188415	188442	GGCATCGTTTAACATTGGTAACGAT|TCGTCCACGGAGTTCGGCGCAACGC	GGCATCGTTTAACATTGGTAACGAT|TCGTCCACGGAGTTCGGCGCAACGC
NC_004146.1_FHV_RNA1.seq	1118	1117	Ins:T	1	-	187419	187358	TATTGCGGGTCCTTGTGTCCCATAC|CGATAAGCCTAGCGTTGACAGATTG	TATTGCGGGTCCTTGTGTCCCATAC|CGATAAGCCTAGCGTTGACAGATTG
NC_004146.1_FHV_RNA1.seq	504	503	Ins:T	1	-	150982	150820	ATCAACATCAACACCGACGATGAAG|GCATCATCCGCAGGTGTGTCATTAC	ATCAACATCAACACCGACGATGAAG|GCATCATCCGCAGGTGTGTCATTAC
NC_004146.1_FHV_RNA1.seq	1468	1467	Ins:C	1	-	150609	150601	GTTCAATCGTTTCTTCAATCGACAA|AGGGTCAAGATCTTTGAATGGCCCA	GTTCAATCGTTTCTTCAATCGACAA|AGGGTCAAGATCTTTGAATGGCCCA
NC_004146.1_FHV_RNA1.seq	2827	2826	Ins:A	1	-	188553	188567	GAGGTCCCTGCGCACGTTGTTCGGT|GCGTCTTGGTAGCTCATTCCCATGG	GAGGTCCCTGCGCACGTTGTTCGGT|GCGTCTTGGTAGCTCATTCCCATGG
NC_004146.1_FHV_RNA1.seq	1868	1867	Ins:C	1	-	150146	150206	TCTCTGTATTCTGGGCGGAATGCTT|GAACCATGGCCTTTTGGGCGATGTT	TCTCTGTATTCTGGGCGGAATGCTT|GAACCATGGCCTTTTGGGCGATGTT
NC_004146.1_FHV_RNA1.seq	2168	2167	Ins:T	1	-	151267	151242	TCAACTTTGAGTTCGAGGCCGAAAC|ACTTGGCAGCGCGATTAATTGATTT	TCAACTTTGAGTTCGAGGCCGAAAC|ACTTGGCAGCGCGATTAATTGATTT
NC_004146.1_FHV_RNA1.seq	1458	1457	Ins:C	1	-	150794	150774	TTCTTCAATCGACAAAGGGTCAAGA|TCTTTGAATGGCCCATTCATCAATT	TTCTTCAATCGACAAAGGGTCAAGA|TCTTTGAATGGCCCATTCATCAATT
NC_004146.1_FHV_RNA1.seq	2823	2822	Ins:A	1	-	188544	188614	TCCCTGCGCACGTTGTTCGGTGCGT|CTTGGTAGCTCATTCCCATGGCTGC	TCCCTGCGCACGTTGTTCGGTGCGT|CTTGGTAGCTCATTCCCATGGCTGC
NC_004146.1_FHV_RNA1.seq	1509	1508	Ins:A	1	-	150798	150778	AACCGCCCTAAGTTGTAATTGTTGG|GACGGTTTATTCAGCCGTTCAATCG	AACCGCCCTAAGTTGTAATTGTTGG|GACGGTTTATTCAGCCGTTCAATCG
NC_004146.1_FHV_RNA1.seq	244	243	Ins:A	1	-	177700	178216	GCGGATAGAAACGTGTCTCTATCGG|GGTCTTCGTTTTGTCAATGACAGCC	GCGGATAGAAACGTGTCTCTATCGG|GGTCTTCGTTTTGTCAATGACAGCC
NC_004146.1_FHV_RNA1.seq	2035	2034	Ins:A	1	-	150428	150477	GCTCAAAGGTCAGAGCTGTAAATTC|GACACATCCATTGTATTGGGTGTTA	GCTCAAAGGTCAGAGCTGTAAATTC|GACACATCCATTGTATTGGGTGTTA
NC_004146.1_FHV_RNA1.seq	2403	2402	Ins:G	1	-	151126	151135	GTAGAGTCGTAGTACCATTTTGCAA|TAATCCGAAATTAACGGAGTAAGCG	GTAGAGTCGTAGTACCATTTTGCAA|TAATCCGAAATTAACGGAGTAAGCG
NC_004146.1_FHV_RNA1.seq	2904	2903	Ins:T	1	-	188554	188533	CTGGGTTTCTCCAGCAGTGATGTTA|CCATCCGACTTACCGTTAGTTTTGC	CTGGGTTTCTCCAGCAGTGATGTTA|CCATCCGACTTACCGTTAGTTTTGC
NC_004146.1_FHV_RNA1.seq	683	682	Ins:T	1	-	150944	150990	CACCAATCCCAAACTGGATGGACCC|ATGCTGCTCCACCGCTAACCTTATA	CACCAATCCCAAACTGGATGGACCC|ATGCTGCTCCACCGCTAACCTTATA
NC_004146.1_FHV_RNA1.seq	1236	1235	Ins:A	1	-	182894	183289	TACATCTGCGTCACTGGTTACTGGC|CAATGGACGCGTGGCATTGTAGGTT	TACATCTGCGTCACTGGTTACTGGC|CAATGGACGCGTGGCATTGTAGGTT
NC_004146.1_FHV_RNA1.seq	1678	1677	Ins:T	1	-	151160	151137	TGTGTTCGGCATGTAGAACTATATC|CGAATACGCTAAGGTGTATCTGGAA	TGTGTTCGGCATGTAGAACTATATC|CGAATACGCTAAGGTGTATCTGGAA
NC_004146.1_FHV_RNA1.seq	2899	2898	Ins:T	1	-	188643	188796	TTTCTCCAGCAGTGATGTTACCATC|CGACTTACCGTTAGTTTTGCCTTGT	TTTCTCCAGCAGTGATGTTACCATC|CGACTTACCGTTAGTTTTGCCTTGT
NC_004146.1_FHV_RNA1.seq	2751	2750	Ins:T	1	-	188576	188464	TCGGGAAGTTCCTGGATTAGCGCGA|GTTTGCTTGGCATCGTTTAACATTG	TCGGGAAGTTCCTGGATTAGCGCGA|GTTTGCTTGGCATCGTTTAACATTG
NC_004146.1_FHV_RNA1.seq	1544	1543	Ins:C	1	-	150041	150163	ATCAATTGACGAGGTTTAACTCCAA|TCATTTCGAAAACCGCCCTAAGTTG	ATCAATTGACGAGGTTTAACTCCAA|TCATTTCGAAAACCGCCCTAAGTTG
NC_004146.1_FHV_RNA1.seq	756	755	Ins:G	1	-	150430	150522	TCGCAGTGGTAGTTGTAAAAACCAC|TCCTTCCAGCTGGTACGGACTCTGC	TCGCAGTGGTAGTTGTAAAAACCAC|TCCTTCCAGCTGGTACGGACTCTGC
NC_004146.1_FHV_RNA1.seq	563	562	Ins:C	1	-	151483	151501	GTGTGTAACACTACTGGACGCATGT|GCTCTAAAAGCACATCAGGCTCGGT	GTGTGTAACACTACTGGACGCATGT|GCTCTAAAAGCACATCAGGCTCGGT
NC_004146.1_FHV_RNA1.seq	2827	2826	Ins:C	1	-	188553	188567	GAGGTCCCTGCGCACGTTGTTCGGT|GCGTCTTGGTAGCTCATTCCCATGG	GAGGTCCCTGCGCACGTTGTTCGGT|GCGTCTTGGTAGCTCATTCCCATGG
NC_004146.1_FHV_RNA1.seq	396	395	Ins:T	1	-	150856	150901	TGAGTTTGGGTTGGGGTTGACCTCA|AATTTGGATCCTCCAACGGCCGTGA	TGAGTTTGGGTTGGGGTTGACCTCA|AATTTGGATCCTCCAACGGCCGTGA
NC_004146.1_FHV_RNA1.seq	2829	2828	Ins:T	1	-	188695	188687	TCGAGGTCCCTGCGCACGTTGTTCG|GTGCGTCTTGGTAGCTCATTCCCAT	TCGAGGTCCCTGCGCACGTTGTTCG|GTGCGTCTTGGTAGCTCATTCCCAT
NC_004146.1_FHV_RNA1.seq	2366	2365	Ins:C	1	-	150866	150792	AACGGAGTAAGCGCATCGGTACAGA|GATAGCCTTCGACACGGTCGCAAGC	AACGGAGTAAGCGCATCGGTACAGA|GATAGCCTTCGACACGGTCGCAAGC
NC_004146.1_FHV_RNA1.seq	2439	2438	Ins:C	1	-	151080	151052	TTGGTTCCTCACCTGCTCAGTTGAA|GCAGTGGGCCCGTAGAGTCGTAGTA	TTGGTTCCTCACCTGCTCAGTTGAA|GCAGTGGGCCCGTAGAGTCGTAGTA
NC_004146.1_FHV_RNA1.seq	906	905	Ins:G	1	-	150044	150060	CAGTTTTCGCACGTGTAGTTCGGTA|TCAATCCAATTAAATCGCCAAATGA	CAGTTTTCGCACGTGTAGTTCGGTA|TCAATCCAATTAAATCGCCAAATGA
NC_004146.1_FHV_RNA1.seq	586	585	Ins:A	1	-	151505	151432	CGCTCACTTTCTTCGGGTTAAAGGT|GTGTAACACTACTGGACGCATGTGC	CGCTCACTTTCTTCGGGTTAAAGGT|GTGTAACACTACTGGACGCATGTGC
NC_004146.1_FHV_RNA1.seq	2563	2562	Ins:A	1	-	188661	188614	GATCTTCGTCAATGGCTGTACGTTT|GATTAAAACCTGCTTCATCAAATGG	GATCTTCGTCAATGGCTGTACGTTT|GATTAAAACCTGCTTCATCAAATGG
NC_004146.1_FHV_RNA1.seq	2528	2527	Ins:C	1	-	184571	184157	TGCTTCATCAAATGGGCGTCTTGCG|GATGCTGTGGCCATGATCCGTCACA	TGCTTCATCAAATGGGCGTCTTGCG|GATGCTGTGGCCATGATCCGTCACA
NC_004146.1_FHV_RNA1.seq	1961	1960	Ins:G	1	-	149924	149965	CTTTTAACGCCTACACCAGGCTCAT|ATCGGAAACCAAAGCGTTTAGCTTT	CTTTTAACGCCTACACCAGGCTCAT|ATCGGAAACCAAAGCGTTTAGCTTT
NC_004146.1_FHV_RNA1.seq	428	427	Ins:G	1	-	150204	150109	GCGAAGTGGAAATGGTTTCGCAGTC|CAGTGCTTGAGTTTGGGTTGGGGTT	GCGAAGTGGAAATGGTTTCGCAGTC|CAGTGCTTGAGTTTGGGTTGGGGTT
NC_004146.1_FHV_RNA1.seq	2600	2599	Ins:T	1	-	188799	188889	TTCATTGCGGCAAAACGCCCAATGA|GTGCATCGACCTGATCTTCGTCAAT	TTCATTGCGGCAAAACGCCCAATGA|GTGCATCGACCTGATCTTCGTCAAT
NC_004146.1_FHV_RNA1.seq	617	616	Ins:A	1	-	151071	151043	TTAATGGTGAATGGTGAGTCAGCAT|CAAAACCGCTCACTTTCTTCGGGTT	TTAATGGTGAATGGTGAGTCAGCAT|CAAAACCGCTCACTTTCTTCGGGTT
NC_004146.1_FHV_RNA1.seq	1650	1649	Ins:G	1	-	150999	151019	ATACGCTAAGGTGTATCTGGAAACT|TTCAAGATGAAAAGTATGTCTGGAA	ATACGCTAAGGTGTATCTGGAAACT|TTCAAGATGAAAAGTATGTCTGGAA
NC_004146.1_FHV_RNA1.seq	2781	2780	Ins:C	1	-	188247	188400	ATGGCTGCTTCCACCGCCGTTTGAA|TGCGGTCGGGAAGTTCCTGGATTAG	ATGGCTGCTTCCACCGCCGTTTGAA|TGCGGTCGGGAAGTTCCTGGATTAG
NC_004146.1_FHV_RNA1.seq	1804	1803	Ins:A	1	-	150822	150722	TGGAAACCCTGCCATCGAGGTTGGA|GAAGTCAGTTTCTATGACTTCAGCA	TGGAAACCCTGCCATCGAGGTTGGA|GAAGTCAGTTTCTATGACTTCAGCA
NC_004146.1_FHV_RNA1.seq	1777	1776	Ins:T	1	-	150940	151061	AGTCAGTTTCTATGACTTCAGCATC|ACAGTCACTAACAAACTCACAAACA	AGTCAGTTTCTATGACTTCAGCATC|ACAGTCACTAACAAACTCACAAACA
NC_004146.1_FHV_RNA1.seq	1272	1271	Ins:A	1	-	151109	151046	GATAGGCAGTGTGTATTGGCGCGCG|CTCACTTCTGGTACATCTGCGTCAC	GATAGGCAGTGTGTATTGGCGCGCG|CTCACTTCTGGTACATCTGCGTCAC
NC_004146.1_FHV_RNA1.seq	244	243	Ins:ACT	1	-	177700	178216	GCGGATAGAAACGTGTCTCTATCGG|GGTCTTCGTTTTGTCAATGACAGCC	GCGGATAGAAACGTGTCTCTATCGG|GGTCTTCGTTTTGTCAATGACAGCC
NC_004146.1_FHV_RNA1.seq	244	243	Ins:AAA	1	-	177700	178216	GCGGATAGAAACGTGTCTCTATCGG|GGTCTTCGTTTTGTCAATGACAGCC	GCGGATAGAAACGTGTCTCTATCGG|GGTCTTCGTTTTGTCAATGACAGCC
NC_004146.1_FHV_RNA1.seq	245	244	Ins:CCA	1	-	178252	177700	AGCGGATAGAAACGTGTCTCTATCG|GGGTCTTCGTTTTGTCAATGACAGC	AGCGGATAGAAACGTGTCTCTATCG|GGGTCTTCGTTTTGTCAATGACAGC
NC_004146.1_FHV_RNA1.seq	244	243	Ins:CCA	1	-	177700	178216	GCGGATAGAAACGTGTCTCTATCGG|GGTCTTCGTTTTGTCAATGACAGCC	GCGGATAGAAACGTGTCTCTATCGG|GGTCTTCGTTTTGTCAATGACAGCC
NC_004146.1_FHV_RNA1.seq	3008	3007	Ins:T	1	-	188484	188555	TTCCGGTTGTTGGAAGGCTGTGGCT|GAGCTCCAGCTTTCGGAGGCGTTCT	TTCCGGTTGTTGGAAGGCTGTGGCT|GAGCTCCAGCTTTCGGAGGCGTTCT
NC_004146.1_FHV_RNA1.seq	269	268	Ins:A	1	-	188530	188560	GGCGTCACGGTACGCAGGCTGTCAA|GCGGATAGAAACGTGTCTCTATCGG	GGCGTCACGGTACGCAGGCTGTCAA|GCGGATAGAAACGTGTCTCTATCGG
NC_004146.1_FHV_RNA1.seq	2464	2463	Ins:A	1	-	150684	150706	GCTTCTCTTTATTCCGGCTTCTACG|TTGGTTCCTCACCTGCTCAGTTGAA	GCTTCTCTTTATTCCGGCTTCTACG|TTGGTTCCTCACCTGCTCAGTTGAA
```
