## Supplementary material for "ViReMa: A Virus Recombination Mapper of Next-Generation Sequencing data characterizes diverse recombinant viral nucleic acids": SData3: Virus_Recombination_Results.bed

```
track name=Virus_Recombinations description="Virus_Recombinations" graphType=junctions
NC_004146.1_FHV_RNA1.seq	1245	2514	Deletion	17869	+	178827	160111	GCCACGCGTCCATTGGCCAGTAACC|AGTGACGCAGATGTACCAGAAGTGA	CCTACTGGTTGACTTGTGACGGATC|ATGGCCACAGCATCCGCAAGACGCC
NC_004146.1_FHV_RNA1.seq	313	941	Deletion	17857	+	178247	179034	ACGCCTAAGCGTGTCGCAGACAACG|GGCACGCCGTTTCAGGGGCCGTACG	CACGTGCGAAAACTGAAACGGATTG|AATACCAGGACGAAACCAAACCTGG
NC_004146.1_FHV_RNA1.seq	1243	2512	Deletion	55	+	180052	150621	ATGCCACGCGTCCATTGGCCAGTAA|CCAGTGACGCAGATGTACCAGAAGT	GCCCTACTGGTTGACTTGTGACGGA|TCATGGCCACAGCATCCGCAAGACG
NC_004146.1_FHV_RNA1.seq	311	939	Deletion	46	+	179551	151039	TGACGCCTAAGCGTGTCGCAGACAA|CGGGCACGCCGTTTCAGGGGCCGTA	TACACGTGCGAAAACTGAAACGGAT|TGAATACCAGGACGAAACCAAACCT
NC_004146.1_FHV_RNA1.seq	1247	2516	Deletion	45	+	150838	179132	CACGCGTCCATTGGCCAGTAACCAG|TGACGCAGATGTACCAGAAGTGAGC	TACTGGTTGACTTGTGACGGATCAT|GGCCACAGCATCCGCAAGACGCCCA
NC_004146.1_FHV_RNA1.seq	314	942	Deletion	39	+	150921	179512	CGCCTAAGCGTGTCGCAGACAACGG|GCACGCCGTTTCAGGGGCCGTACGT	ACGTGCGAAAACTGAAACGGATTGA|ATACCAGGACGAAACCAAACCTGGT
NC_004146.1_FHV_RNA1.seq	1251	2520	Deletion	1	+	150780	181027	CGTCCATTGGCCAGTAACCAGTGAC|GCAGATGTACCAGAAGTGAGCGCGC	GGTTGACTTGTGACGGATCATGGCC|ACAGCATCCGCAAGACGCCCATTTG
NC_004146.1_FHV_RNA1.seq	1246	2514	Deletion	1	+	178195	160111	CCACGCGTCCATTGGCCAGTAACCA|GTGACGCAGATGTACCAGAAGTGAG	CCTACTGGTTGACTTGTGACGGATC|ATGGCCACAGCATCCGCAAGACGCC
NC_004146.1_FHV_RNA1.seq	2512	1243	Deletion	17788	-	150663	179631	CGTCTTGCGGATGCTGTGGCCATGA|TCCGTCACAAGTCAACCAGTAGGGC	ACTTCTGGTACATCTGCGTCACTGG|TTACTGGCCAATGGACGCGTGGCAT
NC_004146.1_FHV_RNA1.seq	940	312	Deletion	17174	-	176001	178738	CAGGTTTGGTTTCGTCCTGGTATTC|AATCCGTTTCAGTTTTCGCACGTGT	GTACGGCCCCTGAAACGGCGTGCCC|GTTGTCTGCGACACGCTTAGGCGTC
NC_004146.1_FHV_RNA1.seq	2516	1247	Deletion	53	-	179842	151208	TGGGCGTCTTGCGGATGCTGTGGCC|ATGATCCGTCACAAGTCAACCAGTA	GCTCACTTCTGGTACATCTGCGTCA|CTGGTTACTGGCCAATGGACGCGTG
NC_004146.1_FHV_RNA1.seq	942	314	Deletion	47	-	177183	150706	ACCAGGTTTGGTTTCGTCCTGGTAT|TCAATCCGTTTCAGTTTTCGCACGT	ACGTACGGCCCCTGAAACGGCGTGC|CCGTTGTCTGCGACACGCTTAGGCG
NC_004146.1_FHV_RNA1.seq	2511	1242	Deletion	41	-	150669	180298	GTCTTGCGGATGCTGTGGCCATGAT|CCGTCACAAGTCAACCAGTAGGGCT	CTTCTGGTACATCTGCGTCACTGGT|TACTGGCCAATGGACGCGTGGCATT
NC_004146.1_FHV_RNA1.seq	939	311	Deletion	36	-	150150	179315	AGGTTTGGTTTCGTCCTGGTATTCA|ATCCGTTTCAGTTTTCGCACGTGTA	TACGGCCCCTGAAACGGCGTGCCCG|TTGTCTGCGACACGCTTAGGCGTCA
```
