## Supplementary material for "ViReMa: A Virus Recombination Mapper of Next-Generation Sequencing data characterizes diverse recombinant viral nucleic acids": SData4: Virus_Fusions.BEDPE

```
track name=Virus_Fusions description="Virus_Fusions" graphType=BEDPE
gi|1906382|gb|K03455.1|HIVHXB2CG	2109	2110	gi|1906382|gb|K03455.1|HIVHXB2CG	2114	2115	Copy/Snap-Back	4	+	-
gi|1906382|gb|K03455.1|HIVHXB2CG	1860	1861	gi|1906382|gb|K03455.1|HIVHXB2CG	1801	1802	Copy/Snap-Back	3	+	-
gi|1906382|gb|K03455.1|HIVHXB2CG	2124	2125	gi|1906382|gb|K03455.1|HIVHXB2CG	2099	2100	Copy/Snap-Back	3	+	-
gi|1906382|gb|K03455.1|HIVHXB2CG	2415	2416	gi|1906382|gb|K03455.1|HIVHXB2CG	2387	2388	Copy/Snap-Back	1	+	-
gi|1906382|gb|K03455.1|HIVHXB2CG	1743	1744	gi|1906382|gb|K03455.1|HIVHXB2CG	1624	1625	Copy/Snap-Back	1	+	-
gi|1906382|gb|K03455.1|HIVHXB2CG	2602	2603	gi|1906382|gb|K03455.1|HIVHXB2CG	2495	2496	Copy/Snap-Back	1	+	-
gi|1906382|gb|K03455.1|HIVHXB2CG	1636	1637	gi|1906382|gb|K03455.1|HIVHXB2CG	1611	1612	Copy/Snap-Back	1	+	-
gi|1906382|gb|K03455.1|HIVHXB2CG	2280	2281	gi|1906382|gb|K03455.1|HIVHXB2CG	2357	2358	Copy/Snap-Back	1	+	-
gi|1906382|gb|K03455.1|HIVHXB2CG	1922	1923	gi|1906382|gb|K03455.1|HIVHXB2CG	1306	1307	Copy/Snap-Back	1	+	-
gi|1906382|gb|K03455.1|HIVHXB2CG	1290	1291	gi|1906382|gb|K03455.1|HIVHXB2CG	1200	1201	Copy/Snap-Back	1	+	-
gi|1906382|gb|K03455.1|HIVHXB2CG	1864	1865	gi|1906382|gb|K03455.1|HIVHXB2CG	1797	1798	Copy/Snap-Back	1	+	-
gi|1906382|gb|K03455.1|HIVHXB2CG	1167	1168	gi|1906382|gb|K03455.1|HIVHXB2CG	1148	1149	Copy/Snap-Back	1	+	-
gi|1906382|gb|K03455.1|HIVHXB2CG	2461	2462	gi|1906382|gb|K03455.1|HIVHXB2CG	2448	2449	Copy/Snap-Back	1	+	-
gi|1906382|gb|K03455.1|HIVHXB2CG	1723	1724	gi|1906382|gb|K03455.1|HIVHXB2CG	1588	1589	Copy/Snap-Back	1	+	-
gi|1906382|gb|K03455.1|HIVHXB2CG	1694	1695	gi|1906382|gb|K03455.1|HIVHXB2CG	1665	1666	Copy/Snap-Back	1	+	-
gi|1906382|gb|K03455.1|HIVHXB2CG	937	938	gi|1906382|gb|K03455.1|HIVHXB2CG	852	853	Copy/Snap-Back	1	+	-
gi|1906382|gb|K03455.1|HIVHXB2CG	1938	1939	gi|1906382|gb|K03455.1|HIVHXB2CG	1915	1916	Copy/Snap-Back	1	+	-
gi|1906382|gb|K03455.1|HIVHXB2CG	2003	2004	gi|1906382|gb|K03455.1|HIVHXB2CG	1930	1931	Copy/Snap-Back	1	+	-
gi|1906382|gb|K03455.1|HIVHXB2CG	1658	1659	gi|1906382|gb|K03455.1|HIVHXB2CG	1588	1589	Copy/Snap-Back	1	+	-
gi|1906382|gb|K03455.1|HIVHXB2CG	978	979	gi|1906382|gb|K03455.1|HIVHXB2CG	955	956	Copy/Snap-Back	1	+	-
gi|1906382|gb|K03455.1|HIVHXB2CG	1203	1204	gi|1906382|gb|K03455.1|HIVHXB2CG	1104	1105	Copy/Snap-Back	1	+	-
gi|1906382|gb|K03455.1|HIVHXB2CG	1865	1866	gi|1906382|gb|K03455.1|HIVHXB2CG	1734	1735	Copy/Snap-Back	1	+	-
gi|1906382|gb|K03455.1|HIVHXB2CG	845	846	gi|1906382|gb|K03455.1|HIVHXB2CG	1731	1732	Copy/Snap-Back	1	+	-
gi|1906382|gb|K03455.1|HIVHXB2CG	832	833	gi|1906382|gb|K03455.1|HIVHXB2CG	1333	1334	Copy/Snap-Back	1	+	-
gi|1906382|gb|K03455.1|HIVHXB2CG	1758	1759	gi|1906382|gb|K03455.1|HIVHXB2CG	1650	1651	Copy/Snap-Back	1	+	-
gi|1906382|gb|K03455.1|HIVHXB2CG	898	899	gi|1906382|gb|K03455.1|HIVHXB2CG	1282	1283	Copy/Snap-Back	1	+	-
gi|1906382|gb|K03455.1|HIVHXB2CG	1765	1766	gi|1906382|gb|K03455.1|HIVHXB2CG	1630	1631	Copy/Snap-Back	1	+	-
gi|1906382|gb|K03455.1|HIVHXB2CG	2553	2554	gi|1906382|gb|K03455.1|HIVHXB2CG	833	834	Copy/Snap-Back	1	+	-
gi|1906382|gb|K03455.1|HIVHXB2CG	2608	2609	gi|1906382|gb|K03455.1|HIVHXB2CG	2448	2449	Copy/Snap-Back	1	+	-
gi|1906382|gb|K03455.1|HIVHXB2CG	2006	2007	gi|1906382|gb|K03455.1|HIVHXB2CG	1908	1909	Copy/Snap-Back	1	+	-
gi|1906382|gb|K03455.1|HIVHXB2CG	2251	2252	gi|1906382|gb|K03455.1|HIVHXB2CG	2210	2211	Copy/Snap-Back	1	+	-
gi|1906382|gb|K03455.1|HIVHXB2CG	2268	2269	gi|1906382|gb|K03455.1|HIVHXB2CG	2413	2414	Copy/Snap-Back	1	+	-
gi|1906382|gb|K03455.1|HIVHXB2CG	2546	2547	gi|1906382|gb|K03455.1|HIVHXB2CG	2503	2504	Copy/Snap-Back	1	+	-
gi|1906382|gb|K03455.1|HIVHXB2CG	2241	2242	gi|1906382|gb|K03455.1|HIVHXB2CG	1919	1920	Copy/Snap-Back	1	+	-
gi|1906382|gb|K03455.1|HIVHXB2CG	2352	2353	gi|1906382|gb|K03455.1|HIVHXB2CG	2317	2318	Copy/Snap-Back	1	+	-
gi|1906382|gb|K03455.1|HIVHXB2CG	2064	2065	gi|1906382|gb|K03455.1|HIVHXB2CG	1960	1961	Copy/Snap-Back	1	+	-
gi|1906382|gb|K03455.1|HIVHXB2CG	2450	2451	gi|1906382|gb|K03455.1|HIVHXB2CG	2384	2385	Copy/Snap-Back	1	+	-
gi|1906382|gb|K03455.1|HIVHXB2CG	1867	1868	gi|1906382|gb|K03455.1|HIVHXB2CG	1794	1795	Copy/Snap-Back	1	+	-
gi|1906382|gb|K03455.1|HIVHXB2CG	990	991	gi|1906382|gb|K03455.1|HIVHXB2CG	971	972	Copy/Snap-Back	1	+	-
gi|1906382|gb|K03455.1|HIVHXB2CG	1416	1417	gi|1906382|gb|K03455.1|HIVHXB2CG	1306	1307	Copy/Snap-Back	1	+	-
gi|1906382|gb|K03455.1|HIVHXB2CG	931	932	gi|1906382|gb|K03455.1|HIVHXB2CG	895	896	Copy/Snap-Back	1	+	-
gi|1906382|gb|K03455.1|HIVHXB2CG	2133	2134	gi|1906382|gb|K03455.1|HIVHXB2CG	862	863	Copy/Snap-Back	1	+	-
gi|1906382|gb|K03455.1|HIVHXB2CG	1517	1518	gi|1906382|gb|K03455.1|HIVHXB2CG	1481	1482	Copy/Snap-Back	1	+	-
gi|1906382|gb|K03455.1|HIVHXB2CG	1637	1638	gi|1906382|gb|K03455.1|HIVHXB2CG	1610	1611	Copy/Snap-Back	1	+	-
gi|1906382|gb|K03455.1|HIVHXB2CG	1068	1069	gi|1906382|gb|K03455.1|HIVHXB2CG	1040	1041	Copy/Snap-Back	1	+	-
gi|1906382|gb|K03455.1|HIVHXB2CG	2521	2522	gi|1906382|gb|K03455.1|HIVHXB2CG	2497	2498	Copy/Snap-Back	1	+	-
gi|1906382|gb|K03455.1|HIVHXB2CG	1763	1764	gi|1906382|gb|K03455.1|HIVHXB2CG	1751	1752	Copy/Snap-Back	1	+	-
gi|1906382|gb|K03455.1|HIVHXB2CG	1640	1641	gi|1906382|gb|K03455.1|HIVHXB2CG	1755	1756	Copy/Snap-Back	1	+	-
gi|1906382|gb|K03455.1|HIVHXB2CG	1683	1684	gi|1906382|gb|K03455.1|HIVHXB2CG	1709	1710	Copy/Snap-Back	6	-	+
gi|1906382|gb|K03455.1|HIVHXB2CG	1653	1654	gi|1906382|gb|K03455.1|HIVHXB2CG	1671	1672	Copy/Snap-Back	2	-	+
gi|1906382|gb|K03455.1|HIVHXB2CG	2234	2235	gi|1906382|gb|K03455.1|HIVHXB2CG	2333	2334	Copy/Snap-Back	2	-	+
gi|1906382|gb|K03455.1|HIVHXB2CG	2234	2235	gi|1906382|gb|K03455.1|HIVHXB2CG	2348	2349	Copy/Snap-Back	2	-	+
gi|1906382|gb|K03455.1|HIVHXB2CG	2240	2241	gi|1906382|gb|K03455.1|HIVHXB2CG	2315	2316	Copy/Snap-Back	2	-	+
gi|1906382|gb|K03455.1|HIVHXB2CG	1673	1674	gi|1906382|gb|K03455.1|HIVHXB2CG	1723	1724	Copy/Snap-Back	2	-	+
gi|1906382|gb|K03455.1|HIVHXB2CG	1948	1949	gi|1906382|gb|K03455.1|HIVHXB2CG	1969	1970	Copy/Snap-Back	2	-	+
gi|1906382|gb|K03455.1|HIVHXB2CG	1422	1423	gi|1906382|gb|K03455.1|HIVHXB2CG	1561	1562	Copy/Snap-Back	2	-	+
gi|1906382|gb|K03455.1|HIVHXB2CG	2325	2326	gi|1906382|gb|K03455.1|HIVHXB2CG	2350	2351	Copy/Snap-Back	2	-	+
gi|1906382|gb|K03455.1|HIVHXB2CG	1623	1624	gi|1906382|gb|K03455.1|HIVHXB2CG	1724	1725	Copy/Snap-Back	2	-	+
gi|1906382|gb|K03455.1|HIVHXB2CG	774	775	gi|1906382|gb|K03455.1|HIVHXB2CG	1712	1713	Copy/Snap-Back	1	-	+
gi|1906382|gb|K03455.1|HIVHXB2CG	2053	2054	gi|1906382|gb|K03455.1|HIVHXB2CG	2088	2089	Copy/Snap-Back	1	-	+
gi|1906382|gb|K03455.1|HIVHXB2CG	1665	1666	gi|1906382|gb|K03455.1|HIVHXB2CG	1696	1697	Copy/Snap-Back	1	-	+
gi|1906382|gb|K03455.1|HIVHXB2CG	2246	2247	gi|1906382|gb|K03455.1|HIVHXB2CG	2319	2320	Copy/Snap-Back	1	-	+
gi|1906382|gb|K03455.1|HIVHXB2CG	2202	2203	gi|1906382|gb|K03455.1|HIVHXB2CG	2301	2302	Copy/Snap-Back	1	-	+
gi|1906382|gb|K03455.1|HIVHXB2CG	1547	1548	gi|1906382|gb|K03455.1|HIVHXB2CG	1570	1571	Copy/Snap-Back	1	-	+
gi|1906382|gb|K03455.1|HIVHXB2CG	2114	2115	gi|1906382|gb|K03455.1|HIVHXB2CG	2111	2112	Copy/Snap-Back	1	-	+
gi|1906382|gb|K03455.1|HIVHXB2CG	1954	1955	gi|1906382|gb|K03455.1|HIVHXB2CG	2072	2073	Copy/Snap-Back	1	-	+
gi|1906382|gb|K03455.1|HIVHXB2CG	1969	1970	gi|1906382|gb|K03455.1|HIVHXB2CG	2291	2292	Copy/Snap-Back	1	-	+
gi|1906382|gb|K03455.1|HIVHXB2CG	990	991	gi|1906382|gb|K03455.1|HIVHXB2CG	1010	1011	Copy/Snap-Back	1	-	+
gi|1906382|gb|K03455.1|HIVHXB2CG	1474	1475	gi|1906382|gb|K03455.1|HIVHXB2CG	1526	1527	Copy/Snap-Back	1	-	+
gi|1906382|gb|K03455.1|HIVHXB2CG	1071	1072	gi|1906382|gb|K03455.1|HIVHXB2CG	1092	1093	Copy/Snap-Back	1	-	+
gi|1906382|gb|K03455.1|HIVHXB2CG	1548	1549	gi|1906382|gb|K03455.1|HIVHXB2CG	838	839	Copy/Snap-Back	1	-	+
gi|1906382|gb|K03455.1|HIVHXB2CG	1859	1860	gi|1906382|gb|K03455.1|HIVHXB2CG	1922	1923	Copy/Snap-Back	1	-	+
gi|1906382|gb|K03455.1|HIVHXB2CG	1794	1795	gi|1906382|gb|K03455.1|HIVHXB2CG	1869	1870	Copy/Snap-Back	1	-	+
gi|1906382|gb|K03455.1|HIVHXB2CG	2113	2114	gi|1906382|gb|K03455.1|HIVHXB2CG	2256	2257	Copy/Snap-Back	1	-	+
gi|1906382|gb|K03455.1|HIVHXB2CG	799	800	gi|1906382|gb|K03455.1|HIVHXB2CG	802	803	Copy/Snap-Back	1	-	+
gi|1906382|gb|K03455.1|HIVHXB2CG	1368	1369	gi|1906382|gb|K03455.1|HIVHXB2CG	1474	1475	Copy/Snap-Back	1	-	+
gi|1906382|gb|K03455.1|HIVHXB2CG	1120	1121	gi|1906382|gb|K03455.1|HIVHXB2CG	1080	1081	Copy/Snap-Back	1	-	+
gi|1906382|gb|K03455.1|HIVHXB2CG	931	932	gi|1906382|gb|K03455.1|HIVHXB2CG	1471	1472	Copy/Snap-Back	1	-	+
gi|1906382|gb|K03455.1|HIVHXB2CG	1444	1445	gi|1906382|gb|K03455.1|HIVHXB2CG	1438	1439	Copy/Snap-Back	1	-	+
gi|1906382|gb|K03455.1|HIVHXB2CG	1158	1159	gi|1906382|gb|K03455.1|HIVHXB2CG	746	747	Copy/Snap-Back	1	-	+
gi|1906382|gb|K03455.1|HIVHXB2CG	2317	2318	gi|1906382|gb|K03455.1|HIVHXB2CG	2354	2355	Copy/Snap-Back	1	-	+
gi|1906382|gb|K03455.1|HIVHXB2CG	2235	2236	gi|1906382|gb|K03455.1|HIVHXB2CG	2332	2333	Copy/Snap-Back	1	-	+
gi|1906382|gb|K03455.1|HIVHXB2CG	929	930	gi|1906382|gb|K03455.1|HIVHXB2CG	2128	2129	Copy/Snap-Back	1	-	+
gi|1906382|gb|K03455.1|HIVHXB2CG	1443	1444	gi|1906382|gb|K03455.1|HIVHXB2CG	1474	1475	Copy/Snap-Back	1	-	+
gi|1906382|gb|K03455.1|HIVHXB2CG	1039	1040	gi|1906382|gb|K03455.1|HIVHXB2CG	1107	1108	Copy/Snap-Back	1	-	+
gi|1906382|gb|K03455.1|HIVHXB2CG	1795	1796	gi|1906382|gb|K03455.1|HIVHXB2CG	2037	2038	Copy/Snap-Back	1	-	+
gi|1906382|gb|K03455.1|HIVHXB2CG	1367	1368	gi|1906382|gb|K03455.1|HIVHXB2CG	1391	1392	Copy/Snap-Back	1	-	+
gi|1906382|gb|K03455.1|HIVHXB2CG	1486	1487	gi|1906382|gb|K03455.1|HIVHXB2CG	1520	1521	Copy/Snap-Back	1	-	+
gi|1906382|gb|K03455.1|HIVHXB2CG	1514	1515	gi|1906382|gb|K03455.1|HIVHXB2CG	1566	1567	Copy/Snap-Back	1	-	+
gi|1906382|gb|K03455.1|HIVHXB2CG	2007	2008	gi|1906382|gb|K03455.1|HIVHXB2CG	2026	2027	Copy/Snap-Back	1	-	+
gi|1906382|gb|K03455.1|HIVHXB2CG	2099	2100	gi|1906382|gb|K03455.1|HIVHXB2CG	2126	2127	Copy/Snap-Back	1	-	+
gi|1906382|gb|K03455.1|HIVHXB2CG	1434	1435	gi|1906382|gb|K03455.1|HIVHXB2CG	1540	1541	Copy/Snap-Back	1	-	+
gi|1906382|gb|K03455.1|HIVHXB2CG	1666	1667	gi|1906382|gb|K03455.1|HIVHXB2CG	1703	1704	Copy/Snap-Back	1	-	+
gi|1906382|gb|K03455.1|HIVHXB2CG	1200	1201	gi|1906382|gb|K03455.1|HIVHXB2CG	1292	1293	Copy/Snap-Back	1	-	+
gi|1906382|gb|K03455.1|HIVHXB2CG	1874	1875	gi|1906382|gb|K03455.1|HIVHXB2CG	1949	1950	Copy/Snap-Back	1	-	+
gi|1906382|gb|K03455.1|HIVHXB2CG	2132	2133	gi|1906382|gb|K03455.1|HIVHXB2CG	2195	2196	Copy/Snap-Back	1	-	+
gi|1906382|gb|K03455.1|HIVHXB2CG	1098	1099	gi|1906382|gb|K03455.1|HIVHXB2CG	1048	1049	Copy/Snap-Back	1	-	+
gi|1906382|gb|K03455.1|HIVHXB2CG	1175	1176	gi|1906382|gb|K03455.1|HIVHXB2CG	1595	1596	Copy/Snap-Back	1	-	+
gi|1906382|gb|K03455.1|HIVHXB2CG	2223	2224	gi|1906382|gb|K03455.1|HIVHXB2CG	2564	2565	Copy/Snap-Back	1	-	+
gi|1906382|gb|K03455.1|HIVHXB2CG	1450	1451	gi|1906382|gb|K03455.1|HIVHXB2CG	1279	1280	Copy/Snap-Back	1	-	+
gi|1906382|gb|K03455.1|HIVHXB2CG	1614	1615	gi|1906382|gb|K03455.1|HIVHXB2CG	1644	1645	Copy/Snap-Back	1	-	+
gi|1906382|gb|K03455.1|HIVHXB2CG	972	973	gi|1906382|gb|K03455.1|HIVHXB2CG	1043	1044	Copy/Snap-Back	1	-	+
gi|1906382|gb|K03455.1|HIVHXB2CG	1191	1192	gi|1906382|gb|K03455.1|HIVHXB2CG	1642	1643	Copy/Snap-Back	1	-	+
gi|1906382|gb|K03455.1|HIVHXB2CG	2361	2362	gi|1906382|gb|K03455.1|HIVHXB2CG	2383	2384	Copy/Snap-Back	1	-	+
gi|1906382|gb|K03455.1|HIVHXB2CG	1464	1465	gi|1906382|gb|K03455.1|HIVHXB2CG	1228	1229	Copy/Snap-Back	1	-	+
gi|1906382|gb|K03455.1|HIVHXB2CG	1973	1974	gi|1906382|gb|K03455.1|HIVHXB2CG	2290	2291	Copy/Snap-Back	1	-	+
gi|1906382|gb|K03455.1|HIVHXB2CG	2203	2204	gi|1906382|gb|K03455.1|HIVHXB2CG	1932	1933	Copy/Snap-Back	1	-	+
gi|1906382|gb|K03455.1|HIVHXB2CG	1282	1283	gi|1906382|gb|K03455.1|HIVHXB2CG	1454	1455	Copy/Snap-Back	1	-	+
gi|1906382|gb|K03455.1|HIVHXB2CG	965	966	gi|1906382|gb|K03455.1|HIVHXB2CG	1049	1050	Copy/Snap-Back	1	-	+
gi|1906382|gb|K03455.1|HIVHXB2CG	2395	2396	gi|1906382|gb|K03455.1|HIVHXB2CG	2255	2256	Copy/Snap-Back	1	-	+
gi|1906382|gb|K03455.1|HIVHXB2CG	924	925	gi|1906382|gb|K03455.1|HIVHXB2CG	965	966	Copy/Snap-Back	1	-	+
gi|1906382|gb|K03455.1|HIVHXB2CG	1992	1993	gi|1906382|gb|K03455.1|HIVHXB2CG	2457	2458	Copy/Snap-Back	1	-	+
gi|1906382|gb|K03455.1|HIVHXB2CG	1296	1297	gi|1906382|gb|K03455.1|HIVHXB2CG	1427	1428	Copy/Snap-Back	1	-	+
```
