## Supplementary material for "ViReMa: A Virus Recombination Mapper of Next-Generation Sequencing data characterizes diverse recombinant viral nucleic acids": SData4: Virus_MicroRecombinations.bed

```
track name=Virus_MicroInDels description="Virus_MicroInDels" graphType=junctions
gi|1906382|gb|K03455.1|HIVHXB2CG	1900	1904	Deletion	37	+	18249	19705	TTGGCGGAAGCAATGAGCCAAGTAA|CAAACCCACCTGCTATAATGATGCA	GCGGAAGCAATGAGCCAAGTAACAA|ACCCACCTGCTATAATGATGCAGAG
gi|1906382|gb|K03455.1|HIVHXB2CG	1667	1669	Deletion	23	+	37657	37755	TAAGACAAGGACCAAAAGAACCCTT|TAGAGACTATGTAGACCGGTTCTAT	AAGACAAGGACCAAAAGAACCCTTT|AGAGACTATGTAGACCGGTTCTATA
gi|1906382|gb|K03455.1|HIVHXB2CG	2020	2022	Deletion	23	+	17062	16860	AGAAATTGCAGGGCCCCTAGGAAAA|AGGGCTGTTGGAAATGTGGAAAGGA	GAAATTGCAGGGCCCCTAGGAAAAA|GGGCTGTTGGAAATGTGGAAAGGAA
gi|1906382|gb|K03455.1|HIVHXB2CG	1658	1660	Deletion	22	+	37057	37058	TTCTGGACATAAGACAAGGACCAAA|AGAACCCTTTAGAGACTATGTAGAC	TCTGGACATAAGACAAGGACCAAAA|GAACCCTTTAGAGACTATGTAGACC
gi|1906382|gb|K03455.1|HIVHXB2CG	2089	2091	Deletion	21	+	12088	12005	TGTACTGAGAGACAGGTTAATTTTT|TAGGGAAAATCTGGCCTTCCCACAA	GTACTGAGAGACAGGTTAATTTTTT|AGGGAAAATCTGGCCTTCCCACAAG
gi|1906382|gb|K03455.1|HIVHXB2CG	1366	1368	Deletion	20	+	20340	20396	AACACCATGCTAAACACAGTGGGGG|GACATCAAGCAGCCATGCAAATGTT	ACACCATGCTAAACACAGTGGGGGG|ACATCAAGCAGCCATGCAAATGTTA
gi|1906382|gb|K03455.1|HIVHXB2CG	2302	2304	Deletion	20	+	20426	20175	CCATCGTCACAATAAAGATAGGGGG|GCAACTAAAGGAAGCTCTAATAGAT	CATCGTCACAATAAAGATAGGGGGG|CAACTAAAGGAAGCTCTAATAGATA
gi|1906382|gb|K03455.1|HIVHXB2CG	1732	1734	Deletion	19	+	38354	38350	GAGCAAGCTTCACAGGAGGTAAAAA|ATTGGATGACAGAAACCTTGTTGGT	AGCAAGCTTCACAGGAGGTAAAAAA|TTGGATGACAGAAACCTTGTTGGTC
gi|1906382|gb|K03455.1|HIVHXB2CG	1695	1697	Deletion	17	+	39723	39739	AGACTATGTAGACCGGTTCTATAAA|ACTCTAAGAGCCGAGCAAGCTTCAC	GACTATGTAGACCGGTTCTATAAAA|CTCTAAGAGCCGAGCAAGCTTCACA
gi|1906382|gb|K03455.1|HIVHXB2CG	2198	2202	Deletion	17	+	25252	25160	GCTTCAGGTTTGGGGAGGAGACAAC|AACTCCCTCTCAGAAGCAGGAGACG	TCAGGTTTGGGGAGGAGACAACAAC|TCCCTCTCAGAAGCAGGAGACGATA
gi|1906382|gb|K03455.1|HIVHXB2CG	2015	2017	Deletion	13	+	17636	17056	TAGCCAGAAATTGCAGGGCCCCTAG|GAAAAAGGGCTGTTGGAAATGTGGA	AGCCAGAAATTGCAGGGCCCCTAGG|AAAAAGGGCTGTTGGAAATGTGGAA
gi|1906382|gb|K03455.1|HIVHXB2CG	1280	1282	Deletion	12	+	18069	18090	TAAAAGTAATAGAAGAGAAGGCCTT|TAGCCCAGAAGTAATACCCATGTTT	AAAAGTAATAGAAGAGAAGGCCTTT|AGCCCAGAAGTAATACCCATGTTTT
gi|1906382|gb|K03455.1|HIVHXB2CG	1937	1939	Deletion	10	+	20419	19946	CTATAATGATGCAGAGAGGCAATTT|TAGGAACCAAAGAAAAACTGTTAAG	TATAATGATGCAGAGAGGCAATTTT|AGGAACCAAAGAAAAACTGTTAAGT
gi|1906382|gb|K03455.1|HIVHXB2CG	2161	2163	Deletion	9	+	21137	22690	CAGAGCAGACCAGAGCCATCAGCCC|CACCAGAAGAGAGCTTCAGGTTTGG	AGAGCAGACCAGAGCCATCAGCCCC|ACCAGAAGAGAGCTTCAGGTTTGGG
gi|1906382|gb|K03455.1|HIVHXB2CG	1259	1261	Deletion	8	+	18552	18353	CTAGAACTTTAAATGCATGGGTAAA|AGTAATAGAAGAGAAGGCCTTTAGC	TAGAACTTTAAATGCATGGGTAAAA|GTAATAGAAGAGAAGGCCTTTAGCC
gi|1906382|gb|K03455.1|HIVHXB2CG	1354	1356	Deletion	7	+	19426	19619	CCACAAGATTTAAACACCATGCTAA|ACACAGTGGGGGGACATCAAGCAGC	CACAAGATTTAAACACCATGCTAAA|CACAGTGGGGGGACATCAAGCAGCC
gi|1906382|gb|K03455.1|HIVHXB2CG	2187	2189	Deletion	7	+	24897	25042	ACCAGAAGAGAGCTTCAGGTTTGGG|GAGGAGACAACAACTCCCTCTCAGA	CCAGAAGAGAGCTTCAGGTTTGGGG|AGGAGACAACAACTCCCTCTCAGAA
gi|1906382|gb|K03455.1|HIVHXB2CG	1849	1851	Deletion	7	+	25089	25045	ATGATGACAGCATGTCAGGGAGTGG|GAGGACCTGGTCATAAAGCAAGAGT	TGATGACAGCATGTCAGGGAGTGGG|AGGACCTGGTCATAAAGCAAGAGTT
gi|1906382|gb|K03455.1|HIVHXB2CG	1644	1646	Deletion	6	+	35829	35900	TAGCCCTGTCAGCATTCTGGACATA|AGACAAGGACCAAAAGAACCCTTTA	AGCCCTGTCAGCATTCTGGACATAA|GACAAGGACCAAAAGAACCCTTTAG
gi|1906382|gb|K03455.1|HIVHXB2CG	1330	1332	Deletion	6	+	18624	18358	TCAGCATTATCAGAAGGAGCCACCC|CACAAGATTTAAACACCATGCTAAA	CAGCATTATCAGAAGGAGCCACCCC|ACAAGATTTAAACACCATGCTAAAC
gi|1906382|gb|K03455.1|HIVHXB2CG	2551	2553	Deletion	6	+	19043	18977	AGCTTGGTTGCACTTTAAATTTTCC|CATTAGTCCTATTGAAACTGTACCA	GCTTGGTTGCACTTTAAATTTTCCC|ATTAGTCCTATTGAAACTGTACCAG
gi|1906382|gb|K03455.1|HIVHXB2CG	2397	2399	Deletion	6	+	10569	10416	AGATGGAAACCAAAATTGATAGGGG|GAATTGGAGGTTTTATCAAAGTAAG	GATGGAAACCAAAATTGATAGGGGG|AATTGGAGGTTTTATCAAAGTAAGA
gi|1906382|gb|K03455.1|HIVHXB2CG	1664	1666	Deletion	6	+	37345	37565	ACATAAGACAAGGACCAAAAGAACC|CTTTAGAGACTATGTAGACCGGTTC	CATAAGACAAGGACCAAAAGAACCC|TTTAGAGACTATGTAGACCGGTTCT
gi|1906382|gb|K03455.1|HIVHXB2CG	2122	2124	Deletion	6	+	15289	15502	ATCTGGCCTTCCCACAAGGGAAGGC|CAGGGAACTTTCTCCAGAGCAGACC	TCTGGCCTTCCCACAAGGGAAGGCC|AGGGAACTTTCTCCAGAGCAGACCA
gi|1906382|gb|K03455.1|HIVHXB2CG	1073	1075	Deletion	6	+	15221	15430	GTGTACATCAAAGGATAGAGGTAAA|AGACACCAAGGAAGCTTTAGATAAG	TGTACATCAAAGGATAGAGGTAAAA|GACACCAAGGAAGCTTTAGATAAGA
gi|1906382|gb|K03455.1|HIVHXB2CG	2386	2388	Deletion	5	+	11840	11575	GTTTGCCAGGAAGATGGAAACCAAA|ATTGATAGGGGGAATTGGAGGTTTT	TTTGCCAGGAAGATGGAAACCAAAA|TTGATAGGGGGAATTGGAGGTTTTA
gi|1906382|gb|K03455.1|HIVHXB2CG	1486	1488	Deletion	5	+	21324	20886	CCAGGCCAGATGAGAGAACCAAGGG|GAAGTGACATAGCAGGAACTACTAG	CAGGCCAGATGAGAGAACCAAGGGG|AAGTGACATAGCAGGAACTACTAGT
gi|1906382|gb|K03455.1|HIVHXB2CG	1246	1248	Deletion	5	+	18884	18765	CAGGCCATATCACCTAGAACTTTAA|ATGCATGGGTAAAAGTAATAGAAGA	AGGCCATATCACCTAGAACTTTAAA|TGCATGGGTAAAAGTAATAGAAGAG
gi|1906382|gb|K03455.1|HIVHXB2CG	2554	2556	Deletion	4	+	18990	18990	TTGGTTGCACTTTAAATTTTCCCAT|TAGTCCTATTGAAACTGTACCAGTA	TGGTTGCACTTTAAATTTTCCCATT|AGTCCTATTGAAACTGTACCAGTAA
gi|1906382|gb|K03455.1|HIVHXB2CG	2109	2111	Deletion	4	+	12529	12760	TTTTTTAGGGAAAATCTGGCCTTCC|CACAAGGGAAGGCCAGGGAACTTTC	TTTTTAGGGAAAATCTGGCCTTCCC|ACAAGGGAAGGCCAGGGAACTTTCT
gi|1906382|gb|K03455.1|HIVHXB2CG	2146	2148	Deletion	4	+	18063	18317	CCAGGGAACTTTCTCCAGAGCAGAC|CAGAGCCATCAGCCCCACCAGAAGA	CAGGGAACTTTCTCCAGAGCAGACC|AGAGCCATCAGCCCCACCAGAAGAG
gi|1906382|gb|K03455.1|HIVHXB2CG	2514	2516	Deletion	4	+	19695	19666	ACACCTGCCAACATAATTGGAAGAA|ATCTGTTGACTCAGCTTGGTTGCAC	CACCTGCCAACATAATTGGAAGAAA|TCTGTTGACTCAGCTTGGTTGCACT
gi|1906382|gb|K03455.1|HIVHXB2CG	934	936	Deletion	4	+	11271	11369	CTAGAACGATTCGCAGTCAACCCTG|GCCTGTTAGAAACATCAGAAGGCTG	TAGAACGATTCGCAGTCAACCCTGG|CCTGTTAGAAACATCAGAAGGCTGT
gi|1906382|gb|K03455.1|HIVHXB2CG	2055	2057	Deletion	4	+	15747	15438	GAAATGTGGAAAGGAAGGACACCAA|ATGAAAGACTGTACTGAGAGACAGG	AAATGTGGAAAGGAAGGACACCAAA|TGAAAGACTGTACTGAGAGACAGGT
gi|1906382|gb|K03455.1|HIVHXB2CG	1425	1427	Deletion	4	+	23546	23671	CATCAATGAGGAAGCTGCAGAATGG|GATAGATTGCATCCAGTGCATGCAG	ATCAATGAGGAAGCTGCAGAATGGG|ATAGATTGCATCCAGTGCATGCAGG
gi|1906382|gb|K03455.1|HIVHXB2CG	1212	1214	Deletion	4	+	19173	19279	TATAGTGCAGAACCTTCAGGGGCAA|ATGGTACATCAGGCCATATCACCTA	ATAGTGCAGAACCTTCAGGGGCAAA|TGGTACATCAGGCCATATCACCTAG
gi|1906382|gb|K03455.1|HIVHXB2CG	1462	1464	Deletion	4	+	23408	23131	CCAGTGCATGCAGGGCCTATTGCAC|CAGGCCAGATGAGAGAACCAAGGGG	CAGTGCATGCAGGGCCTATTGCACC|AGGCCAGATGAGAGAACCAAGGGGA
gi|1906382|gb|K03455.1|HIVHXB2CG	2015	2018	Deletion	4	+	17636	17019	TAGCCAGAAATTGCAGGGCCCCTAG|GAAAAAGGGCTGTTGGAAATGTGGA	GCCAGAAATTGCAGGGCCCCTAGGA|AAAAGGGCTGTTGGAAATGTGGAAA
gi|1906382|gb|K03455.1|HIVHXB2CG	1876	1878	Deletion	4	+	23934	23854	GGACCTGGTCATAAAGCAAGAGTTT|TGGCGGAAGCAATGAGCCAAGTAAC	GACCTGGTCATAAAGCAAGAGTTTT|GGCGGAAGCAATGAGCCAAGTAACA
gi|1906382|gb|K03455.1|HIVHXB2CG	1858	1860	Deletion	4	+	24828	24579	GCATGTCAGGGAGTGGGAGGACCTG|GTCATAAAGCAAGAGTTTTGGCGGA	CATGTCAGGGAGTGGGAGGACCTGG|TCATAAAGCAAGAGTTTTGGCGGAA
gi|1906382|gb|K03455.1|HIVHXB2CG	1906	1908	Deletion	4	+	19767	19193	GAAGCAATGAGCCAAGTAACAAACC|CACCTGCTATAATGATGCAGAGAGG	AAGCAATGAGCCAAGTAACAAACCC|ACCTGCTATAATGATGCAGAGAGGC
gi|1906382|gb|K03455.1|HIVHXB2CG	2310	2312	Deletion	3	+	19353	19009	ACAATAAAGATAGGGGGGCAACTAA|AGGAAGCTCTAATAGATACAGGAGC	CAATAAAGATAGGGGGGCAACTAAA|GGAAGCTCTAATAGATACAGGAGCA
gi|1906382|gb|K03455.1|HIVHXB2CG	2278	2280	Deletion	3	+	23215	22829	CTCAGATCACTCTTTGGCAACGACC|CATCGTCACAATAAAGATAGGGGGG	TCAGATCACTCTTTGGCAACGACCC|ATCGTCACAATAAAGATAGGGGGGC
gi|1906382|gb|K03455.1|HIVHXB2CG	1400	1402	Deletion	3	+	20694	21050	CAGCCATGCAAATGTTAAAAGAGAC|CATCAATGAGGAAGCTGCAGAATGG	AGCCATGCAAATGTTAAAAGAGACC|ATCAATGAGGAAGCTGCAGAATGGG
gi|1906382|gb|K03455.1|HIVHXB2CG	1325	1327	Deletion	3	+	18157	18297	TGTTTTCAGCATTATCAGAAGGAGC|CACCCCACAAGATTTAAACACCATG	GTTTTCAGCATTATCAGAAGGAGCC|ACCCCACAAGATTTAAACACCATGC
gi|1906382|gb|K03455.1|HIVHXB2CG	1438	1440	Deletion	3	+	24015	23998	GCTGCAGAATGGGATAGATTGCATC|CAGTGCATGCAGGGCCTATTGCACC	CTGCAGAATGGGATAGATTGCATCC|AGTGCATGCAGGGCCTATTGCACCA
gi|1906382|gb|K03455.1|HIVHXB2CG	1865	1867	Deletion	3	+	24937	24885	AGGGAGTGGGAGGACCTGGTCATAA|AGCAAGAGTTTTGGCGGAAGCAATG	GGGAGTGGGAGGACCTGGTCATAAA|GCAAGAGTTTTGGCGGAAGCAATGA
gi|1906382|gb|K03455.1|HIVHXB2CG	1254	1256	Deletion	3	+	18818	18676	ATCACCTAGAACTTTAAATGCATGG|GTAAAAGTAATAGAAGAGAAGGCCT	TCACCTAGAACTTTAAATGCATGGG|TAAAAGTAATAGAAGAGAAGGCCTT
gi|1906382|gb|K03455.1|HIVHXB2CG	2367	2369	Deletion	3	+	13808	13598	ACAGTATTAGAAGAAATGTGTTTGC|CAGGAAGATGGAAACCAAAATTGAT	CAGTATTAGAAGAAATGTGTTTGCC|AGGAAGATGGAAACCAAAATTGATA
gi|1906382|gb|K03455.1|HIVHXB2CG	1771	1773	Deletion	3	+	11941	12074	ACCTTGTTGGTCCAGAATGCGAACC|CAGATTGTAAGACTATTTTAAAAGC	CCTTGTTGGTCCAGAATGCGAACCC|AGATTGTAAGACTATTTTAAAAGCA
gi|1906382|gb|K03455.1|HIVHXB2CG	1634	1636	Deletion	3	+	34123	34734	TAAGAATGTATAGCCCTGTCAGCAT|TCTGGACATAAGACAAGGACCAAAA	AAGAATGTATAGCCCTGTCAGCATT|CTGGACATAAGACAAGGACCAAAAG
gi|1906382|gb|K03455.1|HIVHXB2CG	1298	1300	Deletion	3	+	18410	18371	AGGCCTTTAGCCCAGAAGTAATACC|CATGTTTTCAGCATTATCAGAAGGA	GGCCTTTAGCCCAGAAGTAATACCC|ATGTTTTCAGCATTATCAGAAGGAG
gi|1906382|gb|K03455.1|HIVHXB2CG	1651	1653	Deletion	3	+	36439	36488	GTCAGCATTCTGGACATAAGACAAG|GACCAAAAGAACCCTTTAGAGACTA	TCAGCATTCTGGACATAAGACAAGG|ACCAAAAGAACCCTTTAGAGACTAT
gi|1906382|gb|K03455.1|HIVHXB2CG	1114	1116	Deletion	3	+	16009	15864	TTAGATAAGATAGAGGAAGAGCAAA|ACAAAAGTAAGAAAAAAGCACAGCA	TAGATAAGATAGAGGAAGAGCAAAA|CAAAAGTAAGAAAAAAGCACAGCAA
gi|1906382|gb|K03455.1|HIVHXB2CG	843	845	Deletion	2	+	2650	2725	GGGAGAATTAGATAGATGGGAAAAA|ATTCGGTTAAGGCCAGGGGGAAAGA	GGAGAATTAGATAGATGGGAAAAAA|TTCGGTTAAGGCCAGGGGGAAAGAA
gi|1906382|gb|K03455.1|HIVHXB2CG	2188	2190	Deletion	2	+	25007	24925	CCAGAAGAGAGCTTCAGGTTTGGGG|AGGAGACAACAACTCCCTCTCAGAA	CAGAAGAGAGCTTCAGGTTTGGGGA|GGAGACAACAACTCCCTCTCAGAAG
gi|1906382|gb|K03455.1|HIVHXB2CG	1208	1210	Deletion	2	+	19005	19132	ACCCTATAGTGCAGAACCTTCAGGG|GCAAATGGTACATCAGGCCATATCA	CCCTATAGTGCAGAACCTTCAGGGG|CAAATGGTACATCAGGCCATATCAC
gi|1906382|gb|K03455.1|HIVHXB2CG	1638	1640	Deletion	2	+	35113	35108	AATGTATAGCCCTGTCAGCATTCTG|GACATAAGACAAGGACCAAAAGAAC	ATGTATAGCCCTGTCAGCATTCTGG|ACATAAGACAAGGACCAAAAGAACC
gi|1906382|gb|K03455.1|HIVHXB2CG	2292	2294	Deletion	2	+	21702	21454	TGGCAACGACCCATCGTCACAATAA|AGATAGGGGGGCAACTAAAGGAAGC	GGCAACGACCCATCGTCACAATAAA|GATAGGGGGGCAACTAAAGGAAGCT
gi|1906382|gb|K03455.1|HIVHXB2CG	2534	2536	Deletion	2	+	19112	19239	AAGAAATCTGTTGACTCAGCTTGGT|TGCACTTTAAATTTTCCCATTAGTC	AGAAATCTGTTGACTCAGCTTGGTT|GCACTTTAAATTTTCCCATTAGTCC
gi|1906382|gb|K03455.1|HIVHXB2CG	1624	1626	Deletion	2	+	29956	31005	AATAAAATAGTAAGAATGTATAGCC|CTGTCAGCATTCTGGACATAAGACA	ATAAAATAGTAAGAATGTATAGCCC|TGTCAGCATTCTGGACATAAGACAA
gi|1906382|gb|K03455.1|HIVHXB2CG	1285	1287	Deletion	2	+	18027	18183	GTAATAGAAGAGAAGGCCTTTAGCC|CAGAAGTAATACCCATGTTTTCAGC	TAATAGAAGAGAAGGCCTTTAGCCC|AGAAGTAATACCCATGTTTTCAGCA
gi|1906382|gb|K03455.1|HIVHXB2CG	1850	1852	Deletion	2	+	25204	25114	TGATGACAGCATGTCAGGGAGTGGG|AGGACCTGGTCATAAAGCAAGAGTT	GATGACAGCATGTCAGGGAGTGGGA|GGACCTGGTCATAAAGCAAGAGTTT
gi|1906382|gb|K03455.1|HIVHXB2CG	2349	2351	Deletion	2	+	15661	15545	GATACAGGAGCAGATGATACAGTAT|TAGAAGAAATGTGTTTGCCAGGAAG	ATACAGGAGCAGATGATACAGTATT|AGAAGAAATGTGTTTGCCAGGAAGA
gi|1906382|gb|K03455.1|HIVHXB2CG	2250	2252	Deletion	2	+	25088	25386	AGACAAGGAACTGTATCCTTCAGCT|TCCCTCAGATCACTCTTTGGCAACG	GACAAGGAACTGTATCCTTCAGCTT|CCCTCAGATCACTCTTTGGCAACGA
gi|1906382|gb|K03455.1|HIVHXB2CG	1723	1725	Deletion	2	+	41048	37300	CTAAGAGCCGAGCAAGCTTCACAGG|AGGTAAAAAATTGGATGACAGAAAC	TAAGAGCCGAGCAAGCTTCACAGGA|GGTAAAAAATTGGATGACAGAAACC
gi|1906382|gb|K03455.1|HIVHXB2CG	1386	1388	Deletion	2	+	19441	19906	GGGGGGACATCAAGCAGCCATGCAA|ATGTTAAAAGAGACCATCAATGAGG	GGGGGACATCAAGCAGCCATGCAAA|TGTTAAAAGAGACCATCAATGAGGA
gi|1906382|gb|K03455.1|HIVHXB2CG	2410	2412	Deletion	2	+	9324	8570	AATTGATAGGGGGAATTGGAGGTTT|TATCAAAGTAAGACAGTATGATCAG	ATTGATAGGGGGAATTGGAGGTTTT|ATCAAAGTAAGACAGTATGATCAGG
gi|1906382|gb|K03455.1|HIVHXB2CG	1654	1656	Deletion	2	+	36723	36838	AGCATTCTGGACATAAGACAAGGAC|CAAAAGAACCCTTTAGAGACTATGT	GCATTCTGGACATAAGACAAGGACC|AAAAGAACCCTTTAGAGACTATGTA
gi|1906382|gb|K03455.1|HIVHXB2CG	1578	1580	Deletion	2	+	9448	10380	TATCCCAGTAGGAGAAATCTATAAA|AGATGGATAATCTTGGGATTAAATA	ATCCCAGTAGGAGAAATCTATAAAA|GATGGATAATCTTGGGATTAAATAA
gi|1906382|gb|K03455.1|HIVHXB2CG	2162	2164	Deletion	2	+	22544	22898	AGAGCAGACCAGAGCCATCAGCCCC|ACCAGAAGAGAGCTTCAGGTTTGGG	GAGCAGACCAGAGCCATCAGCCCCA|CCAGAAGAGAGCTTCAGGTTTGGGG
gi|1906382|gb|K03455.1|HIVHXB2CG	1365	1368	Deletion	2	+	20124	20396	AAACACCATGCTAAACACAGTGGGG|GGACATCAAGCAGCCATGCAAATGT	ACACCATGCTAAACACAGTGGGGGG|ACATCAAGCAGCCATGCAAATGTTA
gi|1906382|gb|K03455.1|HIVHXB2CG	1319	1321	Deletion	2	+	18042	18367	TACCCATGTTTTCAGCATTATCAGA|AGGAGCCACCCCACAAGATTTAAAC	ACCCATGTTTTCAGCATTATCAGAA|GGAGCCACCCCACAAGATTTAAACA
gi|1906382|gb|K03455.1|HIVHXB2CG	2296	2298	Deletion	2	+	21158	20986	AACGACCCATCGTCACAATAAAGAT|AGGGGGGCAACTAAAGGAAGCTCTA	ACGACCCATCGTCACAATAAAGATA|GGGGGGCAACTAAAGGAAGCTCTAA
gi|1906382|gb|K03455.1|HIVHXB2CG	1546	1548	Deletion	2	+	12243	11962	GAACAAATAGGATGGATGACAAATA|ATCCACCTATCCCAGTAGGAGAAAT	AACAAATAGGATGGATGACAAATAA|TCCACCTATCCCAGTAGGAGAAATC
gi|1906382|gb|K03455.1|HIVHXB2CG	1090	1092	Deletion	2	+	15777	15721	GAGGTAAAAGACACCAAGGAAGCTT|TAGATAAGATAGAGGAAGAGCAAAA	AGGTAAAAGACACCAAGGAAGCTTT|AGATAAGATAGAGGAAGAGCAAAAC
gi|1906382|gb|K03455.1|HIVHXB2CG	2023	2025	Deletion	2	+	17072	17031	AATTGCAGGGCCCCTAGGAAAAAGG|GCTGTTGGAAATGTGGAAAGGAAGG	ATTGCAGGGCCCCTAGGAAAAAGGG|CTGTTGGAAATGTGGAAAGGAAGGA
gi|1906382|gb|K03455.1|HIVHXB2CG	1367	1369	Deletion	2	+	20372	20478	ACACCATGCTAAACACAGTGGGGGG|ACATCAAGCAGCCATGCAAATGTTA	CACCATGCTAAACACAGTGGGGGGA|CATCAAGCAGCCATGCAAATGTTAA
gi|1906382|gb|K03455.1|HIVHXB2CG	1527	1529	Deletion	2	+	14853	14651	AACTACTAGTACCCTTCAGGAACAA|ATAGGATGGATGACAAATAATCCAC	ACTACTAGTACCCTTCAGGAACAAA|TAGGATGGATGACAAATAATCCACC
gi|1906382|gb|K03455.1|HIVHXB2CG	919	921	Deletion	1	+	9928	10195	TGGGCAAGCAGGGAGCTAGAACGAT|TCGCAGTCAACCCTGGCCTGTTAGA	GGGCAAGCAGGGAGCTAGAACGATT|CGCAGTCAACCCTGGCCTGTTAGAA
gi|1906382|gb|K03455.1|HIVHXB2CG	2136	2138	Deletion	1	+	16330	16370	CAAGGGAAGGCCAGGGAACTTTCTC|CAGAGCAGACCAGAGCCATCAGCCC	AAGGGAAGGCCAGGGAACTTTCTCC|AGAGCAGACCAGAGCCATCAGCCCC
gi|1906382|gb|K03455.1|HIVHXB2CG	2028	2030	Deletion	1	+	17203	17193	CAGGGCCCCTAGGAAAAAGGGCTGT|TGGAAATGTGGAAAGGAAGGACACC	AGGGCCCCTAGGAAAAAGGGCTGTT|GGAAATGTGGAAAGGAAGGACACCA
gi|1906382|gb|K03455.1|HIVHXB2CG	1716	1718	Deletion	1	+	39617	40389	TAAAACTCTAAGAGCCGAGCAAGCT|TCACAGGAGGTAAAAAATTGGATGA	AAAACTCTAAGAGCCGAGCAAGCTT|CACAGGAGGTAAAAAATTGGATGAC
gi|1906382|gb|K03455.1|HIVHXB2CG	2201	2203	Deletion	1	+	24995	25277	TCAGGTTTGGGGAGGAGACAACAAC|TCCCTCTCAGAAGCAGGAGACGATA	CAGGTTTGGGGAGGAGACAACAACT|CCCTCTCAGAAGCAGGAGACGATAG
gi|1906382|gb|K03455.1|HIVHXB2CG	1852	1854	Deletion	1	+	25114	25045	ATGACAGCATGTCAGGGAGTGGGAG|GACCTGGTCATAAAGCAAGAGTTTT	TGACAGCATGTCAGGGAGTGGGAGG|ACCTGGTCATAAAGCAAGAGTTTTG
gi|1906382|gb|K03455.1|HIVHXB2CG	1680	1682	Deletion	1	+	38531	38706	AAAAGAACCCTTTAGAGACTATGTA|GACCGGTTCTATAAAACTCTAAGAG	AAAGAACCCTTTAGAGACTATGTAG|ACCGGTTCTATAAAACTCTAAGAGC
gi|1906382|gb|K03455.1|HIVHXB2CG	1917	1919	Deletion	1	+	20537	20786	CCAAGTAACAAACCCACCTGCTATA|ATGATGCAGAGAGGCAATTTTAGGA	CAAGTAACAAACCCACCTGCTATAA|TGATGCAGAGAGGCAATTTTAGGAA
gi|1906382|gb|K03455.1|HIVHXB2CG	926	928	Deletion	1	+	10684	10809	GCAGGGAGCTAGAACGATTCGCAGT|CAACCCTGGCCTGTTAGAAACATCA	CAGGGAGCTAGAACGATTCGCAGTC|AACCCTGGCCTGTTAGAAACATCAG
gi|1906382|gb|K03455.1|HIVHXB2CG	1252	1257	Deletion	1	+	18729	18592	ATATCACCTAGAACTTTAAATGCAT|GGGTAAAAGTAATAGAAGAGAAGGC	CACCTAGAACTTTAAATGCATGGGT|AAAAGTAATAGAAGAGAAGGCCTTT
gi|1906382|gb|K03455.1|HIVHXB2CG	1781	1783	Deletion	1	+	12278	14313	TCCAGAATGCGAACCCAGATTGTAA|GACTATTTTAAAAGCATTGGGACCA	CCAGAATGCGAACCCAGATTGTAAG|ACTATTTTAAAAGCATTGGGACCAG
gi|1906382|gb|K03455.1|HIVHXB2CG	1558	1560	Deletion	1	+	10355	10388	TGGATGACAAATAATCCACCTATCC|CAGTAGGAGAAATCTATAAAAGATG	GGATGACAAATAATCCACCTATCCC|AGTAGGAGAAATCTATAAAAGATGG
gi|1906382|gb|K03455.1|HIVHXB2CG	1066	1068	Deletion	1	+	15080	15175	CTCTATTGTGTACATCAAAGGATAG|AGGTAAAAGACACCAAGGAAGCTTT	TCTATTGTGTACATCAAAGGATAGA|GGTAAAAGACACCAAGGAAGCTTTA
gi|1906382|gb|K03455.1|HIVHXB2CG	1928	1931	Deletion	1	+	21079	20862	ACCCACCTGCTATAATGATGCAGAG|AGGCAATTTTAGGAACCAAAGAAAA	CCACCTGCTATAATGATGCAGAGAG|GCAATTTTAGGAACCAAAGAAAAAC
gi|1906382|gb|K03455.1|HIVHXB2CG	1883	1885	Deletion	1	+	21758	21532	GTCATAAAGCAAGAGTTTTGGCGGA|AGCAATGAGCCAAGTAACAAACCCA	TCATAAAGCAAGAGTTTTGGCGGAA|GCAATGAGCCAAGTAACAAACCCAC
gi|1906382|gb|K03455.1|HIVHXB2CG	1543	1545	Deletion	1	+	12629	12438	CAGGAACAAATAGGATGGATGACAA|ATAATCCACCTATCCCAGTAGGAGA	AGGAACAAATAGGATGGATGACAAA|TAATCCACCTATCCCAGTAGGAGAA
gi|1906382|gb|K03455.1|HIVHXB2CG	1687	1689	Deletion	1	+	39236	39421	CCCTTTAGAGACTATGTAGACCGGT|TCTATAAAACTCTAAGAGCCGAGCA	CCTTTAGAGACTATGTAGACCGGTT|CTATAAAACTCTAAGAGCCGAGCAA
gi|1906382|gb|K03455.1|HIVHXB2CG	2221	2225	Deletion	1	+	25300	25489	ACAACTCCCTCTCAGAAGCAGGAGA|CGATAGACAAGGAACTGTATCCTTC	ACTCCCTCTCAGAAGCAGGAGACGA|TAGACAAGGAACTGTATCCTTCAGC
gi|1906382|gb|K03455.1|HIVHXB2CG	2267	2269	Deletion	1	+	24621	24452	CTTCAGCTTCCCTCAGATCACTCTT|TGGCAACGACCCATCGTCACAATAA	TTCAGCTTCCCTCAGATCACTCTTT|GGCAACGACCCATCGTCACAATAAA
gi|1906382|gb|K03455.1|HIVHXB2CG	2176	2178	Deletion	1	+	24174	24385	CCATCAGCCCCACCAGAAGAGAGCT|TCAGGTTTGGGGAGGAGACAACAAC	CATCAGCCCCACCAGAAGAGAGCTT|CAGGTTTGGGGAGGAGACAACAACT
gi|1906382|gb|K03455.1|HIVHXB2CG	1619	1622	Deletion	1	+	27579	28909	GATTAAATAAAATAGTAAGAATGTA|TAGCCCTGTCAGCATTCTGGACATA	TTAAATAAAATAGTAAGAATGTATA|GCCCTGTCAGCATTCTGGACATAAG
gi|1906382|gb|K03455.1|HIVHXB2CG	2264	2266	Deletion	1	+	25100	24619	ATCCTTCAGCTTCCCTCAGATCACT|CTTTGGCAACGACCCATCGTCACAA	TCCTTCAGCTTCCCTCAGATCACTC|TTTGGCAACGACCCATCGTCACAAT
gi|1906382|gb|K03455.1|HIVHXB2CG	1457	1459	Deletion	1	+	23900	23658	TGCATCCAGTGCATGCAGGGCCTAT|TGCACCAGGCCAGATGAGAGAACCA	GCATCCAGTGCATGCAGGGCCTATT|GCACCAGGCCAGATGAGAGAACCAA
gi|1906382|gb|K03455.1|HIVHXB2CG	793	795	Deletion	1	+	1640	1654	GCGGAGGCTAGAAGGAGAGAGATGG|GTGCGAGAGCGTCGGTATTAAGCGG	CGGAGGCTAGAAGGAGAGAGATGGG|TGCGAGAGCGTCGGTATTAAGCGGG
gi|1906382|gb|K03455.1|HIVHXB2CG	1758	1760	Deletion	1	+	12782	12826	TTGGATGACAGAAACCTTGTTGGTC|CAGAATGCGAACCCAGATTGTAAGA	TGGATGACAGAAACCTTGTTGGTCC|AGAATGCGAACCCAGATTGTAAGAC
gi|1906382|gb|K03455.1|HIVHXB2CG	1605	1607	Deletion	1	+	21759	22854	ATGGATAATCTTGGGATTAAATAAA|ATAGTAAGAATGTATAGCCCTGTCA	TGGATAATCTTGGGATTAAATAAAA|TAGTAAGAATGTATAGCCCTGTCAG
gi|1906382|gb|K03455.1|HIVHXB2CG	2074	2077	Deletion	1	+	12837	12649	CACCAAATGAAAGACTGTACTGAGA|GACAGGTTAATTTTTTAGGGAAAAT	CCAAATGAAAGACTGTACTGAGAGA|CAGGTTAATTTTTTAGGGAAAATCT
gi|1906382|gb|K03455.1|HIVHXB2CG	2504	2506	Deletion	1	+	19823	19799	AATAGGACCTACACCTGCCAACATA|ATTGGAAGAAATCTGTTGACTCAGC	ATAGGACCTACACCTGCCAACATAA|TTGGAAGAAATCTGTTGACTCAGCT
gi|1906382|gb|K03455.1|HIVHXB2CG	1317	1320	Deletion	1	+	17987	18237	AATACCCATGTTTTCAGCATTATCA|GAAGGAGCCACCCCACAAGATTTAA	TACCCATGTTTTCAGCATTATCAGA|AGGAGCCACCCCACAAGATTTAAAC
gi|1906382|gb|K03455.1|HIVHXB2CG	788	791	Deletion	1	+	1613	1628	GACTAGCGGAGGCTAGAAGGAGAGA|GATGGGTGCGAGAGCGTCGGTATTA	CTAGCGGAGGCTAGAAGGAGAGAGA|TGGGTGCGAGAGCGTCGGTATTAAG
gi|1906382|gb|K03455.1|HIVHXB2CG	2196	2198	Deletion	1	+	25255	25252	GAGCTTCAGGTTTGGGGAGGAGACA|ACAACTCCCTCTCAGAAGCAGGAGA	AGCTTCAGGTTTGGGGAGGAGACAA|CAACTCCCTCTCAGAAGCAGGAGAC
gi|1906382|gb|K03455.1|HIVHXB2CG	1975	1977	Deletion	1	+	19357	18494	AAAACTGTTAAGTGTTTCAATTGTG|GCAAAGAAGGGCACATAGCCAGAAA	AAACTGTTAAGTGTTTCAATTGTGG|CAAAGAAGGGCACATAGCCAGAAAT
gi|1906382|gb|K03455.1|HIVHXB2CG	1079	1081	Deletion	1	+	15460	15621	ATCAAAGGATAGAGGTAAAAGACAC|CAAGGAAGCTTTAGATAAGATAGAG	TCAAAGGATAGAGGTAAAAGACACC|AAGGAAGCTTTAGATAAGATAGAGG
gi|1906382|gb|K03455.1|HIVHXB2CG	1293	1295	Deletion	1	+	18170	18408	AGAGAAGGCCTTTAGCCCAGAAGTA|ATACCCATGTTTTCAGCATTATCAG	GAGAAGGCCTTTAGCCCAGAAGTAA|TACCCATGTTTTCAGCATTATCAGA
gi|1906382|gb|K03455.1|HIVHXB2CG	1515	1517	Deletion	1	+	16680	16389	TGACATAGCAGGAACTACTAGTACC|CTTCAGGAACAAATAGGATGGATGA	GACATAGCAGGAACTACTAGTACCC|TTCAGGAACAAATAGGATGGATGAC
gi|1906382|gb|K03455.1|HIVHXB2CG	1432	1434	Deletion	1	+	23898	23674	GAGGAAGCTGCAGAATGGGATAGAT|TGCATCCAGTGCATGCAGGGCCTAT	AGGAAGCTGCAGAATGGGATAGATT|GCATCCAGTGCATGCAGGGCCTATT
gi|1906382|gb|K03455.1|HIVHXB2CG	2548	2550	Deletion	1	+	19093	19057	CTCAGCTTGGTTGCACTTTAAATTT|TCCCATTAGTCCTATTGAAACTGTA	TCAGCTTGGTTGCACTTTAAATTTT|CCCATTAGTCCTATTGAAACTGTAC
gi|1906382|gb|K03455.1|HIVHXB2CG	1938	1940	Deletion	1	+	20113	18715	TATAATGATGCAGAGAGGCAATTTT|AGGAACCAAAGAAAAACTGTTAAGT	ATAATGATGCAGAGAGGCAATTTTA|GGAACCAAAGAAAAACTGTTAAGTG
gi|1906382|gb|K03455.1|HIVHXB2CG	1881	1883	Deletion	1	+	21593	21758	TGGTCATAAAGCAAGAGTTTTGGCG|GAAGCAATGAGCCAAGTAACAAACC	GGTCATAAAGCAAGAGTTTTGGCGG|AAGCAATGAGCCAAGTAACAAACCC
gi|1906382|gb|K03455.1|HIVHXB2CG	1074	1076	Deletion	1	+	15371	15436	TGTACATCAAAGGATAGAGGTAAAA|GACACCAAGGAAGCTTTAGATAAGA	GTACATCAAAGGATAGAGGTAAAAG|ACACCAAGGAAGCTTTAGATAAGAT
gi|1906382|gb|K03455.1|HIVHXB2CG	2364	2366	Deletion	1	+	13895	13833	GATACAGTATTAGAAGAAATGTGTT|TGCCAGGAAGATGGAAACCAAAATT	ATACAGTATTAGAAGAAATGTGTTT|GCCAGGAAGATGGAAACCAAAATTG
gi|1906382|gb|K03455.1|HIVHXB2CG	2242	2244	Deletion	1	+	25292	25172	GAGACGATAGACAAGGAACTGTATC|CTTCAGCTTCCCTCAGATCACTCTT	AGACGATAGACAAGGAACTGTATCC|TTCAGCTTCCCTCAGATCACTCTTT
gi|1906382|gb|K03455.1|HIVHXB2CG	2510	2512	Deletion	1	+	19753	19730	ACCTACACCTGCCAACATAATTGGA|AGAAATCTGTTGACTCAGCTTGGTT	CCTACACCTGCCAACATAATTGGAA|GAAATCTGTTGACTCAGCTTGGTTG
gi|1906382|gb|K03455.1|HIVHXB2CG	2199	2201	Deletion	1	+	25279	24995	CTTCAGGTTTGGGGAGGAGACAACA|ACTCCCTCTCAGAAGCAGGAGACGA	TTCAGGTTTGGGGAGGAGACAACAA|CTCCCTCTCAGAAGCAGGAGACGAT
gi|1906382|gb|K03455.1|HIVHXB2CG	1480	1482	Deletion	1	+	21990	21734	ATTGCACCAGGCCAGATGAGAGAAC|CAAGGGGAAGTGACATAGCAGGAAC	TTGCACCAGGCCAGATGAGAGAACC|AAGGGGAAGTGACATAGCAGGAACT
gi|1906382|gb|K03455.1|HIVHXB2CG	1789	1791	Deletion	1	+	13355	14994	GCGAACCCAGATTGTAAGACTATTT|TAAAAGCATTGGGACCAGCGGCTAC	CGAACCCAGATTGTAAGACTATTTT|AAAAGCATTGGGACCAGCGGCTACA
gi|1906382|gb|K03455.1|HIVHXB2CG	1801	1803	Deletion	1	+	15255	15320	TGTAAGACTATTTTAAAAGCATTGG|GACCAGCGGCTACACTAGAAGAAAT	GTAAGACTATTTTAAAAGCATTGGG|ACCAGCGGCTACACTAGAAGAAATG
gi|1906382|gb|K03455.1|HIVHXB2CG	2033	2035	Deletion	1	+	17036	17054	CCCCTAGGAAAAAGGGCTGTTGGAA|ATGTGGAAAGGAAGGACACCAAATG	CCCTAGGAAAAAGGGCTGTTGGAAA|TGTGGAAAGGAAGGACACCAAATGA
gi|1906382|gb|K03455.1|HIVHXB2CG	936	938	Deletion	1	+	11369	11540	AGAACGATTCGCAGTCAACCCTGGC|CTGTTAGAAACATCAGAAGGCTGTA	GAACGATTCGCAGTCAACCCTGGCC|TGTTAGAAACATCAGAAGGCTGTAG
gi|1906382|gb|K03455.1|HIVHXB2CG	1063	1066	Deletion	1	+	15062	15080	GTCCTCTATTGTGTACATCAAAGGA|TAGAGGTAAAAGACACCAAGGAAGC	CCTCTATTGTGTACATCAAAGGATA|GAGGTAAAAGACACCAAGGAAGCTT
gi|1906382|gb|K03455.1|HIVHXB2CG	1793	1795	Deletion	1	+	15293	15585	ACCCAGATTGTAAGACTATTTTAAA|AGCATTGGGACCAGCGGCTACACTA	CCCAGATTGTAAGACTATTTTAAAA|GCATTGGGACCAGCGGCTACACTAG
gi|1906382|gb|K03455.1|HIVHXB2CG	1509	1511	Deletion	1	+	17599	17179	GGGAAGTGACATAGCAGGAACTACT|AGTACCCTTCAGGAACAAATAGGAT	GGAAGTGACATAGCAGGAACTACTA|GTACCCTTCAGGAACAAATAGGATG
gi|1906382|gb|K03455.1|HIVHXB2CG	1518	1520	Deletion	1	+	16228	15963	CATAGCAGGAACTACTAGTACCCTT|CAGGAACAAATAGGATGGATGACAA	ATAGCAGGAACTACTAGTACCCTTC|AGGAACAAATAGGATGGATGACAAA
gi|1906382|gb|K03455.1|HIVHXB2CG	1645	1647	Deletion	1	+	35936	36101	AGCCCTGTCAGCATTCTGGACATAA|GACAAGGACCAAAAGAACCCTTTAG	GCCCTGTCAGCATTCTGGACATAAG|ACAAGGACCAAAAGAACCCTTTAGA
gi|1906382|gb|K03455.1|HIVHXB2CG	2314	2316	Deletion	1	+	18638	18344	TAAAGATAGGGGGGCAACTAAAGGA|AGCTCTAATAGATACAGGAGCAGAT	AAAGATAGGGGGGCAACTAAAGGAA|GCTCTAATAGATACAGGAGCAGATG
gi|1906382|gb|K03455.1|HIVHXB2CG	1180	1182	Deletion	1	+	18860	19032	GGAACCAGCAGCCAGGTCAGCCAAA|ATTACCCTATAGTGCAGAACCTTCA	GAACCAGCAGCCAGGTCAGCCAAAA|TTACCCTATAGTGCAGAACCTTCAG
gi|1906382|gb|K03455.1|HIVHXB2CG	1059	1061	Deletion	1	+	15028	15103	AGCAGTCCTCTATTGTGTACATCAA|AGGATAGAGGTAAAAGACACCAAGG	GCAGTCCTCTATTGTGTACATCAAA|GGATAGAGGTAAAAGACACCAAGGA
gi|1906382|gb|K03455.1|HIVHXB2CG	1517	1519	Deletion	1	+	16389	16108	ACATAGCAGGAACTACTAGTACCCT|TCAGGAACAAATAGGATGGATGACA	CATAGCAGGAACTACTAGTACCCTT|CAGGAACAAATAGGATGGATGACAA
gi|1906382|gb|K03455.1|HIVHXB2CG	1591	1593	Deletion	1	+	15346	15933	GAAATCTATAAAAGATGGATAATCT|TGGGATTAAATAAAATAGTAAGAAT	AAATCTATAAAAGATGGATAATCTT|GGGATTAAATAAAATAGTAAGAATG
gi|1906382|gb|K03455.1|HIVHXB2CG	2060	2062	Deletion	1	+	15025	14397	GTGGAAAGGAAGGACACCAAATGAA|AGACTGTACTGAGAGACAGGTTAAT	TGGAAAGGAAGGACACCAAATGAAA|GACTGTACTGAGAGACAGGTTAATT
gi|1906382|gb|K03455.1|HIVHXB2CG	2244	2246	Deletion	1	+	25172	25346	GACGATAGACAAGGAACTGTATCCT|TCAGCTTCCCTCAGATCACTCTTTG	ACGATAGACAAGGAACTGTATCCTT|CAGCTTCCCTCAGATCACTCTTTGG
gi|1906382|gb|K03455.1|HIVHXB2CG	1960	1962	Deletion	1	+	18678	18739	TTTAGGAACCAAAGAAAAACTGTTA|AGTGTTTCAATTGTGGCAAAGAAGG	TTAGGAACCAAAGAAAAACTGTTAA|GTGTTTCAATTGTGGCAAAGAAGGG
gi|1906382|gb|K03455.1|HIVHXB2CG	2321	2323	Deletion	1	+	18189	17982	AGGGGGGCAACTAAAGGAAGCTCTA|ATAGATACAGGAGCAGATGATACAG	GGGGGGCAACTAAAGGAAGCTCTAA|TAGATACAGGAGCAGATGATACAGT
gi|1906382|gb|K03455.1|HIVHXB2CG	945	947	Deletion	1	+	11936	12109	CGCAGTCAACCCTGGCCTGTTAGAA|ACATCAGAAGGCTGTAGACAAATAT	GCAGTCAACCCTGGCCTGTTAGAAA|CATCAGAAGGCTGTAGACAAATATT
gi|1906382|gb|K03455.1|HIVHXB2CG	1068	1070	Deletion	1	+	15175	15306	CTATTGTGTACATCAAAGGATAGAG|GTAAAAGACACCAAGGAAGCTTTAG	TATTGTGTACATCAAAGGATAGAGG|TAAAAGACACCAAGGAAGCTTTAGA
gi|1906382|gb|K03455.1|HIVHXB2CG	1701	1703	Deletion	1	+	39372	40128	TGTAGACCGGTTCTATAAAACTCTA|AGAGCCGAGCAAGCTTCACAGGAGG	GTAGACCGGTTCTATAAAACTCTAA|GAGCCGAGCAAGCTTCACAGGAGGT
gi|1906382|gb|K03455.1|HIVHXB2CG	1083	1085	Deletion	1	+	15534	15600	AAGGATAGAGGTAAAAGACACCAAG|GAAGCTTTAGATAAGATAGAGGAAG	AGGATAGAGGTAAAAGACACCAAGG|AAGCTTTAGATAAGATAGAGGAAGA
gi|1906382|gb|K03455.1|HIVHXB2CG	1933	1935	Deletion	1	+	20723	20580	CCTGCTATAATGATGCAGAGAGGCA|ATTTTAGGAACCAAAGAAAAACTGT	CTGCTATAATGATGCAGAGAGGCAA|TTTTAGGAACCAAAGAAAAACTGTT
gi|1906382|gb|K03455.1|HIVHXB2CG	2440	2442	Deletion	1	+	12363	12912	AAGTAAGACAGTATGATCAGGTACC|CGTAGAAATTTGTGGCCATAAAGCT	AGTAAGACAGTATGATCAGGTACCC|GTAGAAATTTGTGGCCATAAAGCTA
gi|1906382|gb|K03455.1|HIVHXB2CG	2357	2359	Deletion	1	+	14937	14921	AGCAGATGATACAGTATTAGAAGAA|ATGTGTTTGCCAGGAAGATGGAAAC	GCAGATGATACAGTATTAGAAGAAA|TGTGTTTGCCAGGAAGATGGAAACC
gi|1906382|gb|K03455.1|HIVHXB2CG	2524	2527	Deletion	1	+	19469	19370	ACATAATTGGAAGAAATCTGTTGAC|TCAGCTTGGTTGCACTTTAAATTTT	ATAATTGGAAGAAATCTGTTGACTC|AGCTTGGTTGCACTTTAAATTTTCC
gi|1906382|gb|K03455.1|HIVHXB2CG	2567	2569	Deletion	1	+	18723	18960	AAATTTTCCCATTAGTCCTATTGAA|ACTGTACCAGTAAAATTAAAGCCAG	AATTTTCCCATTAGTCCTATTGAAA|CTGTACCAGTAAAATTAAAGCCAGG
gi|1906382|gb|K03455.1|HIVHXB2CG	2039	2044	Deletion	1	+	16889	16750	GGAAAAAGGGCTGTTGGAAATGTGG|AAAGGAAGGACACCAAATGAAAGAC	AAAGGGCTGTTGGAAATGTGGAAAG|GAAGGACACCAAATGAAAGACTGTA
gi|1906382|gb|K03455.1|HIVHXB2CG	1245	1248	Deletion	1	+	18903	18765	TCAGGCCATATCACCTAGAACTTTA|AATGCATGGGTAAAAGTAATAGAAG	AGGCCATATCACCTAGAACTTTAAA|TGCATGGGTAAAAGTAATAGAAGAG
gi|1906382|gb|K03455.1|HIVHXB2CG	1816	1818	Deletion	1	+	21393	21697	AAAGCATTGGGACCAGCGGCTACAC|TAGAAGAAATGATGACAGCATGTCA	AAGCATTGGGACCAGCGGCTACACT|AGAAGAAATGATGACAGCATGTCAG
gi|1906382|gb|K03455.1|HIVHXB2CG	1969	1971	Deletion	1	+	19192	19141	CAAAGAAAAACTGTTAAGTGTTTCA|ATTGTGGCAAAGAAGGGCACATAGC	AAAGAAAAACTGTTAAGTGTTTCAA|TTGTGGCAAAGAAGGGCACATAGCC
gi|1906382|gb|K03455.1|HIVHXB2CG	2245	2247	Deletion	1	+	25358	25092	ACGATAGACAAGGAACTGTATCCTT|CAGCTTCCCTCAGATCACTCTTTGG	CGATAGACAAGGAACTGTATCCTTC|AGCTTCCCTCAGATCACTCTTTGGC
gi|1906382|gb|K03455.1|HIVHXB2CG	1740	1742	Deletion	1	+	38838	39024	TTCACAGGAGGTAAAAAATTGGATG|ACAGAAACCTTGTTGGTCCAGAATG	TCACAGGAGGTAAAAAATTGGATGA|CAGAAACCTTGTTGGTCCAGAATGC
gi|1906382|gb|K03455.1|HIVHXB2CG	2535	2537	Deletion	1	+	19238	18845	AGAAATCTGTTGACTCAGCTTGGTT|GCACTTTAAATTTTCCCATTAGTCC	GAAATCTGTTGACTCAGCTTGGTTG|CACTTTAAATTTTCCCATTAGTCCT
gi|1906382|gb|K03455.1|HIVHXB2CG	1265	1267	Deletion	1	+	18110	18088	CTTTAAATGCATGGGTAAAAGTAAT|AGAAGAGAAGGCCTTTAGCCCAGAA	TTTAAATGCATGGGTAAAAGTAATA|GAAGAGAAGGCCTTTAGCCCAGAAG
gi|1906382|gb|K03455.1|HIVHXB2CG	1718	1720	Deletion	1	+	40389	40516	AAACTCTAAGAGCCGAGCAAGCTTC|ACAGGAGGTAAAAAATTGGATGACA	AACTCTAAGAGCCGAGCAAGCTTCA|CAGGAGGTAAAAAATTGGATGACAG
gi|1906382|gb|K03455.1|HIVHXB2CG	1193	1196	Deletion	1	+	19296	19276	AGGTCAGCCAAAATTACCCTATAGT|GCAGAACCTTCAGGGGCAAATGGTA	GTCAGCCAAAATTACCCTATAGTGC|AGAACCTTCAGGGGCAAATGGTACA
gi|1906382|gb|K03455.1|HIVHXB2CG	2461	2463	Deletion	1	+	15960	16048	TACCCGTAGAAATTTGTGGCCATAA|AGCTATAGGTTCAGTATTAATAGGA	ACCCGTAGAAATTTGTGGCCATAAA|GCTATAGGTTCAGTATTAATAGGAC
gi|1906382|gb|K03455.1|HIVHXB2CG	2123	2125	Deletion	1	+	15414	15587	TCTGGCCTTCCCACAAGGGAAGGCC|AGGGAACTTTCTCCAGAGCAGACCA	CTGGCCTTCCCACAAGGGAAGGCCA|GGGAACTTTCTCCAGAGCAGACCAG
gi|1906382|gb|K03455.1|HIVHXB2CG	1196	1198	Deletion	1	+	19276	19345	TCAGCCAAAATTACCCTATAGTGCA|GAACCTTCAGGGGCAAATGGTACAT	CAGCCAAAATTACCCTATAGTGCAG|AACCTTCAGGGGCAAATGGTACATC
gi|1906382|gb|K03455.1|HIVHXB2CG	831	836	Deletion	1	+	2122	2306	GGTATTAAGCGGGGGAGAATTAGAT|AGATGGGAAAAAATTCGGTTAAGGC	TTAAGCGGGGGAGAATTAGATAGAT|GGGAAAAAATTCGGTTAAGGCCAGG
gi|1906382|gb|K03455.1|HIVHXB2CG	1978	1981	Deletion	1	+	19438	19592	ACTGTTAAGTGTTTCAATTGTGGCA|AAGAAGGGCACATAGCCAGAAATTG	TGTTAAGTGTTTCAATTGTGGCAAA|GAAGGGCACATAGCCAGAAATTGCA
gi|1906382|gb|K03455.1|HIVHXB2CG	2215	2217	Deletion	1	+	25363	25213	GAGACAACAACTCCCTCTCAGAAGC|AGGAGACGATAGACAAGGAACTGTA	AGACAACAACTCCCTCTCAGAAGCA|GGAGACGATAGACAAGGAACTGTAT
gi|1906382|gb|K03455.1|HIVHXB2CG	1089	1092	Deletion	1	+	15597	15721	AGAGGTAAAAGACACCAAGGAAGCT|TTAGATAAGATAGAGGAAGAGCAAA	AGGTAAAAGACACCAAGGAAGCTTT|AGATAAGATAGAGGAAGAGCAAAAC
gi|1906382|gb|K03455.1|HIVHXB2CG	2217	2219	Deletion	1	+	25213	25419	GACAACAACTCCCTCTCAGAAGCAG|GAGACGATAGACAAGGAACTGTATC	ACAACAACTCCCTCTCAGAAGCAGG|AGACGATAGACAAGGAACTGTATCC
gi|1906382|gb|K03455.1|HIVHXB2CG	2120	2122	Deletion	1	+	14696	15289	AAATCTGGCCTTCCCACAAGGGAAG|GCCAGGGAACTTTCTCCAGAGCAGA	AATCTGGCCTTCCCACAAGGGAAGG|CCAGGGAACTTTCTCCAGAGCAGAC
gi|1906382|gb|K03455.1|HIVHXB2CG	1671	1674	Deletion	1	+	37705	37936	ACAAGGACCAAAAGAACCCTTTAGA|GACTATGTAGACCGGTTCTATAAAA	AAGGACCAAAAGAACCCTTTAGAGA|CTATGTAGACCGGTTCTATAAAACT
gi|1906382|gb|K03455.1|HIVHXB2CG	1394	1396	Deletion	1	+	20757	20799	ATCAAGCAGCCATGCAAATGTTAAA|AGAGACCATCAATGAGGAAGCTGCA	TCAAGCAGCCATGCAAATGTTAAAA|GAGACCATCAATGAGGAAGCTGCAG
gi|1906382|gb|K03455.1|HIVHXB2CG	953	955	Deletion	1	+	12247	12414	ACCCTGGCCTGTTAGAAACATCAGA|AGGCTGTAGACAAATATTGGGACAG	CCCTGGCCTGTTAGAAACATCAGAA|GGCTGTAGACAAATATTGGGACAGC
gi|1906382|gb|K03455.1|HIVHXB2CG	1339	1341	Deletion	1	+	18839	18756	TCAGAAGGAGCCACCCCACAAGATT|TAAACACCATGCTAAACACAGTGGG	CAGAAGGAGCCACCCCACAAGATTT|AAACACCATGCTAAACACAGTGGGG
gi|1906382|gb|K03455.1|HIVHXB2CG	2315	2317	Deletion	1	+	18430	18488	AAAGATAGGGGGGCAACTAAAGGAA|GCTCTAATAGATACAGGAGCAGATG	AAGATAGGGGGGCAACTAAAGGAAG|CTCTAATAGATACAGGAGCAGATGA
gi|1906382|gb|K03455.1|HIVHXB2CG	2399	2401	Deletion	1	+	10416	10309	ATGGAAACCAAAATTGATAGGGGGA|ATTGGAGGTTTTATCAAAGTAAGAC	TGGAAACCAAAATTGATAGGGGGAA|TTGGAGGTTTTATCAAAGTAAGACA
gi|1906382|gb|K03455.1|HIVHXB2CG	1712	1714	Deletion	1	+	40322	40137	TCTATAAAACTCTAAGAGCCGAGCA|AGCTTCACAGGAGGTAAAAAATTGG	CTATAAAACTCTAAGAGCCGAGCAA|GCTTCACAGGAGGTAAAAAATTGGA
gi|1906382|gb|K03455.1|HIVHXB2CG	1022	1024	Deletion	1	+	13473	13437	CAGGATCAGAAGAACTTAAATCATT|ATATAATACAGTAGCAGTCCTCTAT	AGGATCAGAAGAACTTAAATCATTA|TATAATACAGTAGCAGTCCTCTATT
gi|1906382|gb|K03455.1|HIVHXB2CG	2404	2406	Deletion	1	+	9904	9695	AACCAAAATTGATAGGGGGAATTGG|AGGTTTTATCAAAGTAAGACAGTAT	ACCAAAATTGATAGGGGGAATTGGA|GGTTTTATCAAAGTAAGACAGTATG
gi|1906382|gb|K03455.1|HIVHXB2CG	1334	1336	Deletion	1	+	18337	18737	CATTATCAGAAGGAGCCACCCCACA|AGATTTAAACACCATGCTAAACACA	ATTATCAGAAGGAGCCACCCCACAA|GATTTAAACACCATGCTAAACACAG
gi|1906382|gb|K03455.1|HIVHXB2CG	2373	2376	Deletion	1	+	13175	12448	TTAGAAGAAATGTGTTTGCCAGGAA|GATGGAAACCAAAATTGATAGGGGG	AGAAGAAATGTGTTTGCCAGGAAGA|TGGAAACCAAAATTGATAGGGGGAA
gi|1906382|gb|K03455.1|HIVHXB2CG	2572	2574	Deletion	1	+	18940	18900	TTCCCATTAGTCCTATTGAAACTGT|ACCAGTAAAATTAAAGCCAGGAATG	TCCCATTAGTCCTATTGAAACTGTA|CCAGTAAAATTAAAGCCAGGAATGG
gi|1906382|gb|K03455.1|HIVHXB2CG	1121	1123	Deletion	1	+	16307	16315	AGATAGAGGAAGAGCAAAACAAAAG|TAAGAAAAAAGCACAGCAAGCGGCA	GATAGAGGAAGAGCAAAACAAAAGT|AAGAAAAAAGCACAGCAAGCGGCAG
gi|1906382|gb|K03455.1|HIVHXB2CG	1342	1344	Deletion	1	+	18759	18810	GAAGGAGCCACCCCACAAGATTTAA|ACACCATGCTAAACACAGTGGGGGG	AAGGAGCCACCCCACAAGATTTAAA|CACCATGCTAAACACAGTGGGGGGA
gi|1906382|gb|K03455.1|HIVHXB2CG	1698	1700	Deletion	1	+	39392	39402	CTATGTAGACCGGTTCTATAAAACT|CTAAGAGCCGAGCAAGCTTCACAGG	TATGTAGACCGGTTCTATAAAACTC|TAAGAGCCGAGCAAGCTTCACAGGA
gi|1906382|gb|K03455.1|HIVHXB2CG	1215	1217	Deletion	1	+	19252	19250	AGTGCAGAACCTTCAGGGGCAAATG|GTACATCAGGCCATATCACCTAGAA	GTGCAGAACCTTCAGGGGCAAATGG|TACATCAGGCCATATCACCTAGAAC
gi|1906382|gb|K03455.1|HIVHXB2CG	1189	1192	Deletion	1	+	19289	19308	AGCCAGGTCAGCCAAAATTACCCTA|TAGTGCAGAACCTTCAGGGGCAAAT	CCAGGTCAGCCAAAATTACCCTATA|GTGCAGAACCTTCAGGGGCAAATGG
gi|1906382|gb|K03455.1|HIVHXB2CG	1999	2001	Deletion	1	+	18726	17794	GGCAAAGAAGGGCACATAGCCAGAA|ATTGCAGGGCCCCTAGGAAAAAGGG	GCAAAGAAGGGCACATAGCCAGAAA|TTGCAGGGCCCCTAGGAAAAAGGGC
gi|1906382|gb|K03455.1|HIVHXB2CG	1706	1709	Deletion	1	+	40262	40480	ACCGGTTCTATAAAACTCTAAGAGC|CGAGCAAGCTTCACAGGAGGTAAAA	CGGTTCTATAAAACTCTAAGAGCCG|AGCAAGCTTCACAGGAGGTAAAAAA
gi|1906382|gb|K03455.1|HIVHXB2CG	820	822	Deletion	1	+	1947	1977	GCGAGAGCGTCGGTATTAAGCGGGG|GAGAATTAGATAGATGGGAAAAAAT	CGAGAGCGTCGGTATTAAGCGGGGG|AGAATTAGATAGATGGGAAAAAATT
gi|1906382|gb|K03455.1|HIVHXB2CG	1312	1314	Deletion	1	+	18289	18170	GAAGTAATACCCATGTTTTCAGCAT|TATCAGAAGGAGCCACCCCACAAGA	AAGTAATACCCATGTTTTCAGCATT|ATCAGAAGGAGCCACCCCACAAGAT
gi|1906382|gb|K03455.1|HIVHXB2CG	1226	1228	Deletion	1	+	19208	19067	TTCAGGGGCAAATGGTACATCAGGC|CATATCACCTAGAACTTTAAATGCA	TCAGGGGCAAATGGTACATCAGGCC|ATATCACCTAGAACTTTAAATGCAT
gi|1906382|gb|K03455.1|HIVHXB2CG	2416	2418	Deletion	1	+	8585	8424	TAGGGGGAATTGGAGGTTTTATCAA|AGTAAGACAGTATGATCAGGTACCC	AGGGGGAATTGGAGGTTTTATCAAA|GTAAGACAGTATGATCAGGTACCCG
gi|1906382|gb|K03455.1|HIVHXB2CG	1909	1911	Deletion	1	+	19841	19778	GCAATGAGCCAAGTAACAAACCCAC|CTGCTATAATGATGCAGAGAGGCAA	CAATGAGCCAAGTAACAAACCCACC|TGCTATAATGATGCAGAGAGGCAAT
gi|1906382|gb|K03455.1|HIVHXB2CG	1499	1501	Deletion	1	+	19168	18874	GAGAACCAAGGGGAAGTGACATAGC|AGGAACTACTAGTACCCTTCAGGAA	AGAACCAAGGGGAAGTGACATAGCA|GGAACTACTAGTACCCTTCAGGAAC
gi|1906382|gb|K03455.1|HIVHXB2CG	1843	1845	Deletion	1	+	24690	25016	GAAGAAATGATGACAGCATGTCAGG|GAGTGGGAGGACCTGGTCATAAAGC	AAGAAATGATGACAGCATGTCAGGG|AGTGGGAGGACCTGGTCATAAAGCA
gi|1906382|gb|K03455.1|HIVHXB2CG	2334	2336	Deletion	1	+	17123	16889	AAGGAAGCTCTAATAGATACAGGAG|CAGATGATACAGTATTAGAAGAAAT	AGGAAGCTCTAATAGATACAGGAGC|AGATGATACAGTATTAGAAGAAATG
gi|1906382|gb|K03455.1|HIVHXB2CG	1942	1944	Deletion	1	+	19113	19031	ATGATGCAGAGAGGCAATTTTAGGA|ACCAAAGAAAAACTGTTAAGTGTTT	TGATGCAGAGAGGCAATTTTAGGAA|CCAAAGAAAAACTGTTAAGTGTTTC
gi|1906382|gb|K03455.1|HIVHXB2CG	2011	2013	Deletion	1	+	17903	17756	CACATAGCCAGAAATTGCAGGGCCC|CTAGGAAAAAGGGCTGTTGGAAATG	ACATAGCCAGAAATTGCAGGGCCCC|TAGGAAAAAGGGCTGTTGGAAATGT
gi|1906382|gb|K03455.1|HIVHXB2CG	1305	1307	Deletion	1	+	18534	18422	TAGCCCAGAAGTAATACCCATGTTT|TCAGCATTATCAGAAGGAGCCACCC	AGCCCAGAAGTAATACCCATGTTTT|CAGCATTATCAGAAGGAGCCACCCC
gi|1906382|gb|K03455.1|HIVHXB2CG	1902	1898	Deletion	66	-	23198	22071	CTGCATCATTATAGCAGGTGGGTTT|GTTACTTGGCTCATTGCTTCCGCCA	CATCATTATAGCAGGTGGGTTTGTT|ACTTGGCTCATTGCTTCCGCCAAAA
gi|1906382|gb|K03455.1|HIVHXB2CG	2086	2084	Deletion	40	-	13665	13965	GGGAAGGCCAGATTTTCCCTAAAAA|ATTAACCTGTCTCTCAGTACAGTCT	GGAAGGCCAGATTTTCCCTAAAAAA|TTAACCTGTCTCTCAGTACAGTCTT
gi|1906382|gb|K03455.1|HIVHXB2CG	1363	1361	Deletion	35	-	25546	24961	TTTGCATGGCTGCTTGATGTCCCCC|CACTGTGTTTAGCATGGTGTTTAAA	TTGCATGGCTGCTTGATGTCCCCCC|ACTGTGTTTAGCATGGTGTTTAAAT
gi|1906382|gb|K03455.1|HIVHXB2CG	2016	2014	Deletion	35	-	18280	21188	TCCACATTTCCAACAGCCCTTTTTC|CTAGGGGCCCTGCAATTTCTGGCTA	CCACATTTCCAACAGCCCTTTTTCC|TAGGGGCCCTGCAATTTCTGGCTAT
gi|1906382|gb|K03455.1|HIVHXB2CG	2299	2297	Deletion	26	-	24305	24558	ATTAGAGCTTCCTTTAGTTGCCCCC|CTATCTTTATTGTGACGATGGGTCG	TTAGAGCTTCCTTTAGTTGCCCCCC|TATCTTTATTGTGACGATGGGTCGT
gi|1906382|gb|K03455.1|HIVHXB2CG	1280	1278	Deletion	23	-	22383	22458	AACATGGGTATTACTTCTGGGCTAA|AGGCCTTCTCTTCTATTACTTTTAC	ACATGGGTATTACTTCTGGGCTAAA|GGCCTTCTCTTCTATTACTTTTACC
gi|1906382|gb|K03455.1|HIVHXB2CG	1729	1727	Deletion	21	-	13643	13607	ACAAGGTTTCTGTCATCCAATTTTT|TACCTCCTGTGAAGCTTGCTCGGCT	CAAGGTTTCTGTCATCCAATTTTTT|ACCTCCTGTGAAGCTTGCTCGGCTC
gi|1906382|gb|K03455.1|HIVHXB2CG	840	838	Deletion	20	-	20687	24785	TCCCCCTGGCCTTAACCGAATTTTT|TCCCATCTATCTAATTCTCCCCCGC	CCCCCTGGCCTTAACCGAATTTTTT|CCCATCTATCTAATTCTCCCCCGCT
gi|1906382|gb|K03455.1|HIVHXB2CG	2018	2016	Deletion	19	-	21075	18280	TTTCCACATTTCCAACAGCCCTTTT|TCCTAGGGGCCCTGCAATTTCTGGC	TTCCACATTTCCAACAGCCCTTTTT|CCTAGGGGCCCTGCAATTTCTGGCT
gi|1906382|gb|K03455.1|HIVHXB2CG	1667	1665	Deletion	19	-	31396	31077	TAGAACCGGTCTACATAGTCTCTAA|AGGGTTCTTTTGGTCCTTGTCTTAT	AGAACCGGTCTACATAGTCTCTAAA|GGGTTCTTTTGGTCCTTGTCTTATG
gi|1906382|gb|K03455.1|HIVHXB2CG	1329	1327	Deletion	16	-	22829	22772	TAGCATGGTGTTTAAATCTTGTGGG|GTGGCTCCTTCTGATAATGCTGAAA	AGCATGGTGTTTAAATCTTGTGGGG|TGGCTCCTTCTGATAATGCTGAAAA
gi|1906382|gb|K03455.1|HIVHXB2CG	818	816	Deletion	15	-	25152	25182	TTTTCCCATCTATCTAATTCTCCCC|CGCTTAATACCGACGCTCTCGCACC	TTTCCCATCTATCTAATTCTCCCCC|GCTTAATACCGACGCTCTCGCACCC
gi|1906382|gb|K03455.1|HIVHXB2CG	1090	1088	Deletion	13	-	22483	22452	TTTGCTCTTCCTCTATCTTATCTAA|AGCTTCCTTGGTGTCTTTTACCTCT	TTGCTCTTCCTCTATCTTATCTAAA|GCTTCCTTGGTGTCTTTTACCTCTA
gi|1906382|gb|K03455.1|HIVHXB2CG	1849	1847	Deletion	12	-	27579	27420	CTCTTGCTTTATGACCAGGTCCTCC|CACTCCCTGACATGCTGTCATCATT	TCTTGCTTTATGACCAGGTCCTCCC|ACTCCCTGACATGCTGTCATCATTT
gi|1906382|gb|K03455.1|HIVHXB2CG	1657	1655	Deletion	12	-	32446	32583	CTACATAGTCTCTAAAGGGTTCTTT|TGGTCCTTGTCTTATGTCCAGAATG	TACATAGTCTCTAAAGGGTTCTTTT|GGTCCTTGTCTTATGTCCAGAATGC
gi|1906382|gb|K03455.1|HIVHXB2CG	2278	2276	Deletion	12	-	27131	27308	CCCCCTATCTTTATTGTGACGATGG|GTCGTTGCCAAAGAGTGATCTGAGG	CCCCTATCTTTATTGTGACGATGGG|TCGTTGCCAAAGAGTGATCTGAGGG
gi|1906382|gb|K03455.1|HIVHXB2CG	1072	1070	Deletion	10	-	21899	21859	TATCTAAAGCTTCCTTGGTGTCTTT|TACCTCTATCCTTTGATGTACACAA	ATCTAAAGCTTCCTTGGTGTCTTTT|ACCTCTATCCTTTGATGTACACAAT
gi|1906382|gb|K03455.1|HIVHXB2CG	1936	1934	Deletion	10	-	24112	24337	TAACAGTTTTTCTTTGGTTCCTAAA|ATTGCCTCTCTGCATCATTATAGCA	AACAGTTTTTCTTTGGTTCCTAAAA|TTGCCTCTCTGCATCATTATAGCAG
gi|1906382|gb|K03455.1|HIVHXB2CG	1258	1256	Deletion	9	-	23310	23540	TAAAGGCCTTCTCTTCTATTACTTT|TACCCATGCATTTAAAGTTCTAGGT	AAAGGCCTTCTCTTCTATTACTTTT|ACCCATGCATTTAAAGTTCTAGGTG
gi|1906382|gb|K03455.1|HIVHXB2CG	1694	1692	Deletion	8	-	25545	26235	GAAGCTTGCTCGGCTCTTAGAGTTT|TATAGAACCGGTCTACATAGTCTCT	AAGCTTGCTCGGCTCTTAGAGTTTT|ATAGAACCGGTCTACATAGTCTCTA
gi|1906382|gb|K03455.1|HIVHXB2CG	2160	2158	Deletion	8	-	22421	21925	AAACCTGAAGCTCTCTTCTGGTGGG|GCTGATGGCTCTGGTCTGCTCTGGA	AACCTGAAGCTCTCTTCTGGTGGGG|CTGATGGCTCTGGTCTGCTCTGGAG
gi|1906382|gb|K03455.1|HIVHXB2CG	2310	2308	Deletion	8	-	22043	22084	CTCCTGTATCTATTAGAGCTTCCTT|TAGTTGCCCCCCTATCTTTATTGTG	TCCTGTATCTATTAGAGCTTCCTTT|AGTTGCCCCCCTATCTTTATTGTGA
gi|1906382|gb|K03455.1|HIVHXB2CG	785	782	Deletion	7	-	25103	25072	ACCGACGCTCTCGCACCCATCTCTC|TCCTTCTAGCCTCCGCTAGTCAAAA	CGACGCTCTCGCACCCATCTCTCTC|CTTCTAGCCTCCGCTAGTCAAAAAT
gi|1906382|gb|K03455.1|HIVHXB2CG	2186	2184	Deletion	6	-	26714	26403	TGAGAGGGAGTTGTTGTCTCCTCCC|CAAACCTGAAGCTCTCTTCTGGTGG	GAGAGGGAGTTGTTGTCTCCTCCCC|AAACCTGAAGCTCTCTTCTGGTGGG
gi|1906382|gb|K03455.1|HIVHXB2CG	1604	1602	Deletion	6	-	31801	31926	ACAGGGCTATACATTCTTACTATTT|TATTTAATCCCAAGATTATCCATCT	CAGGGCTATACATTCTTACTATTTT|ATTTAATCCCAAGATTATCCATCTT
gi|1906382|gb|K03455.1|HIVHXB2CG	1655	1653	Deletion	5	-	32583	32565	ACATAGTCTCTAAAGGGTTCTTTTG|GTCCTTGTCTTATGTCCAGAATGCT	CATAGTCTCTAAAGGGTTCTTTTGG|TCCTTGTCTTATGTCCAGAATGCTG
gi|1906382|gb|K03455.1|HIVHXB2CG	2147	2145	Deletion	5	-	18323	17716	TCTTCTGGTGGGGCTGATGGCTCTG|GTCTGCTCTGGAGAAAGTTCCCTGG	CTTCTGGTGGGGCTGATGGCTCTGG|TCTGCTCTGGAGAAAGTTCCCTGGC
gi|1906382|gb|K03455.1|HIVHXB2CG	860	858	Deletion	5	-	22809	23250	TTTAATTTATATGTTTTCTTTCCCC|CTGGCCTTAACCGAATTTTTTCCCA	TTAATTTATATGTTTTCTTTCCCCC|TGGCCTTAACCGAATTTTTTCCCAT
gi|1906382|gb|K03455.1|HIVHXB2CG	1207	1205	Deletion	5	-	25910	25531	ATATGGCCTGATGTACCATTTGCCC|CTGAAGGTTCTGCACTATAGGGTAA	TATGGCCTGATGTACCATTTGCCCC|TGAAGGTTCTGCACTATAGGGTAAT
gi|1906382|gb|K03455.1|HIVHXB2CG	1285	1283	Deletion	5	-	22255	22417	CTGAAAACATGGGTATTACTTCTGG|GCTAAAGGCCTTCTCTTCTATTACT	TGAAAACATGGGTATTACTTCTGGG|CTAAAGGCCTTCTCTTCTATTACTT
gi|1906382|gb|K03455.1|HIVHXB2CG	1645	1643	Deletion	5	-	32962	33142	TAAAGGGTTCTTTTGGTCCTTGTCT|TATGTCCAGAATGCTGACAGGGCTA	AAAGGGTTCTTTTGGTCCTTGTCTT|ATGTCCAGAATGCTGACAGGGCTAT
gi|1906382|gb|K03455.1|HIVHXB2CG	2197	2193	Deletion	4	-	27216	26907	TCTCCTGCTTCTGAGAGGGAGTTGT|TGTCTCCTCCCCAAACCTGAAGCTC	CCTGCTTCTGAGAGGGAGTTGTTGT|CTCCTCCCCAAACCTGAAGCTCTCT
gi|1906382|gb|K03455.1|HIVHXB2CG	1246	1244	Deletion	4	-	24177	24416	CTTCTATTACTTTTACCCATGCATT|TAAAGTTCTAGGTGATATGGCCTGA	TTCTATTACTTTTACCCATGCATTT|AAAGTTCTAGGTGATATGGCCTGAT
gi|1906382|gb|K03455.1|HIVHXB2CG	1906	1904	Deletion	4	-	23351	23028	CTCTCTGCATCATTATAGCAGGTGG|GTTTGTTACTTGGCTCATTGCTTCC	TCTCTGCATCATTATAGCAGGTGGG|TTTGTTACTTGGCTCATTGCTTCCG
gi|1906382|gb|K03455.1|HIVHXB2CG	1865	1863	Deletion	4	-	27654	27651	ATTGCTTCCGCCAAAACTCTTGCTT|TATGACCAGGTCCTCCCACTCCCTG	TTGCTTCCGCCAAAACTCTTGCTTT|ATGACCAGGTCCTCCCACTCCCTGA
gi|1906382|gb|K03455.1|HIVHXB2CG	1859	1857	Deletion	4	-	27403	27481	TCCGCCAAAACTCTTGCTTTATGAC|CAGGTCCTCCCACTCCCTGACATGC	CCGCCAAAACTCTTGCTTTATGACC|AGGTCCTCCCACTCCCTGACATGCT
gi|1906382|gb|K03455.1|HIVHXB2CG	1624	1622	Deletion	4	-	32412	32267	GTCTTATGTCCAGAATGCTGACAGG|GCTATACATTCTTACTATTTTATTT	TCTTATGTCCAGAATGCTGACAGGG|CTATACATTCTTACTATTTTATTTA
gi|1906382|gb|K03455.1|HIVHXB2CG	2123	2121	Deletion	4	-	15263	14678	GGTCTGCTCTGGAGAAAGTTCCCTG|GCCTTCCCTTGTGGGAAGGCCAGAT	GTCTGCTCTGGAGAAAGTTCCCTGG|CCTTCCCTTGTGGGAAGGCCAGATT
gi|1906382|gb|K03455.1|HIVHXB2CG	1463	1461	Deletion	4	-	29821	29983	CCCCTTGGTTCTCTCATCTGGCCTG|GTGCAATAGGCCCTGCATGCACTGG	CCCTTGGTTCTCTCATCTGGCCTGG|TGCAATAGGCCCTGCATGCACTGGA
gi|1906382|gb|K03455.1|HIVHXB2CG	1485	1483	Deletion	3	-	27140	27437	AGTAGTTCCTGCTATGTCACTTCCC|CTTGGTTCTCTCATCTGGCCTGGTG	GTAGTTCCTGCTATGTCACTTCCCC|TTGGTTCTCTCATCTGGCCTGGTGC
gi|1906382|gb|K03455.1|HIVHXB2CG	2119	2117	Deletion	3	-	14271	13974	TGCTCTGGAGAAAGTTCCCTGGCCT|TCCCTTGTGGGAAGGCCAGATTTTC	GCTCTGGAGAAAGTTCCCTGGCCTT|CCCTTGTGGGAAGGCCAGATTTTCC
gi|1906382|gb|K03455.1|HIVHXB2CG	2385	2383	Deletion	3	-	12157	12384	AACCTCCAATTCCCCCTATCAATTT|TGGTTTCCATCTTCCTGGCAAACAC	ACCTCCAATTCCCCCTATCAATTTT|GGTTTCCATCTTCCTGGCAAACACA
gi|1906382|gb|K03455.1|HIVHXB2CG	2010	2008	Deletion	3	-	21520	21719	TTTCCAACAGCCCTTTTTCCTAGGG|GCCCTGCAATTTCTGGCTATGTGCC	TTCCAACAGCCCTTTTTCCTAGGGG|CCCTGCAATTTCTGGCTATGTGCCC
gi|1906382|gb|K03455.1|HIVHXB2CG	1113	1111	Deletion	3	-	23633	23569	CTGTGCTTTTTTCTTACTTTTGTTT|TGCTCTTCCTCTATCTTATCTAAAG	TGTGCTTTTTTCTTACTTTTGTTTT|GCTCTTCCTCTATCTTATCTAAAGC
gi|1906382|gb|K03455.1|HIVHXB2CG	1354	1352	Deletion	3	-	24206	24016	CTGCTTGATGTCCCCCCACTGTGTT|TAGCATGGTGTTTAAATCTTGTGGG	TGCTTGATGTCCCCCCACTGTGTTT|AGCATGGTGTTTAAATCTTGTGGGG
gi|1906382|gb|K03455.1|HIVHXB2CG	973	971	Deletion	3	-	16927	16809	TCTGAAGGGACGGTTGTAGCTGTCC|CAATATTTGTCTACAGCCTTCTGAT	CTGAAGGGACGGTTGTAGCTGTCCC|AATATTTGTCTACAGCCTTCTGATG
gi|1906382|gb|K03455.1|HIVHXB2CG	1577	1575	Deletion	3	-	33592	33788	TTTAATCCCAAGATTATCCATCTTT|TATAGATTTCTCCTACTGGGATAGG	TTAATCCCAAGATTATCCATCTTTT|ATAGATTTCTCCTACTGGGATAGGT
gi|1906382|gb|K03455.1|HIVHXB2CG	1584	1582	Deletion	3	-	33067	33036	TATTTTATTTAATCCCAAGATTATC|CATCTTTTATAGATTTCTCCTACTG	ATTTTATTTAATCCCAAGATTATCC|ATCTTTTATAGATTTCTCCTACTGG
gi|1906382|gb|K03455.1|HIVHXB2CG	1597	1595	Deletion	3	-	31584	32062	TATACATTCTTACTATTTTATTTAA|TCCCAAGATTATCCATCTTTTATAG	ATACATTCTTACTATTTTATTTAAT|CCCAAGATTATCCATCTTTTATAGA
gi|1906382|gb|K03455.1|HIVHXB2CG	935	933	Deletion	3	-	14207	13886	CAGCCTTCTGATGTTTCTAACAGGC|CAGGGTTGACTGCGAATCGTTCTAG	AGCCTTCTGATGTTTCTAACAGGCC|AGGGTTGACTGCGAATCGTTCTAGC
gi|1906382|gb|K03455.1|HIVHXB2CG	2018	2015	Deletion	3	-	21075	20979	TTTCCACATTTCCAACAGCCCTTTT|TCCTAGGGGCCCTGCAATTTCTGGC	TCCACATTTCCAACAGCCCTTTTTC|CTAGGGGCCCTGCAATTTCTGGCTA
gi|1906382|gb|K03455.1|HIVHXB2CG	1393	1391	Deletion	3	-	26728	26728	CAGCTTCCTCATTGATGGTCTCTTT|TAACATTTGCATGGCTGCTTGATGT	AGCTTCCTCATTGATGGTCTCTTTT|AACATTTGCATGGCTGCTTGATGTC
gi|1906382|gb|K03455.1|HIVHXB2CG	2109	2107	Deletion	3	-	12436	12711	AAAGTTCCCTGGCCTTCCCTTGTGG|GAAGGCCAGATTTTCCCTAAAAAAT	AAGTTCCCTGGCCTTCCCTTGTGGG|AAGGCCAGATTTTCCCTAAAAAATT
gi|1906382|gb|K03455.1|HIVHXB2CG	2298	2296	Deletion	2	-	24477	24821	TTAGAGCTTCCTTTAGTTGCCCCCC|TATCTTTATTGTGACGATGGGTCGT	TAGAGCTTCCTTTAGTTGCCCCCCT|ATCTTTATTGTGACGATGGGTCGTT
gi|1906382|gb|K03455.1|HIVHXB2CG	812	810	Deletion	2	-	25203	25198	CATCTATCTAATTCTCCCCCGCTTA|ATACCGACGCTCTCGCACCCATCTC	ATCTATCTAATTCTCCCCCGCTTAA|TACCGACGCTCTCGCACCCATCTCT
gi|1906382|gb|K03455.1|HIVHXB2CG	823	821	Deletion	2	-	25030	25082	GAATTTTTTCCCATCTATCTAATTC|TCCCCCGCTTAATACCGACGCTCTC	AATTTTTTCCCATCTATCTAATTCT|CCCCCGCTTAATACCGACGCTCTCG
gi|1906382|gb|K03455.1|HIVHXB2CG	1458	1456	Deletion	2	-	30146	30395	TGGTTCTCTCATCTGGCCTGGTGCA|ATAGGCCCTGCATGCACTGGATGCA	GGTTCTCTCATCTGGCCTGGTGCAA|TAGGCCCTGCATGCACTGGATGCAA
gi|1906382|gb|K03455.1|HIVHXB2CG	1983	1981	Deletion	2	-	22851	22899	CCTGCAATTTCTGGCTATGTGCCCT|TCTTTGCCACAATTGAAACACTTAA	CTGCAATTTCTGGCTATGTGCCCTT|CTTTGCCACAATTGAAACACTTAAC
gi|1906382|gb|K03455.1|HIVHXB2CG	1439	1437	Deletion	2	-	30489	30589	GGTGCAATAGGCCCTGCATGCACTG|GATGCAATCTATCCCATTCTGCAGC	GTGCAATAGGCCCTGCATGCACTGG|ATGCAATCTATCCCATTCTGCAGCT
gi|1906382|gb|K03455.1|HIVHXB2CG	945	943	Deletion	2	-	14862	14832	TATTTGTCTACAGCCTTCTGATGTT|TCTAACAGGCCAGGGTTGACTGCGA	ATTTGTCTACAGCCTTCTGATGTTT|CTAACAGGCCAGGGTTGACTGCGAA
gi|1906382|gb|K03455.1|HIVHXB2CG	2409	2407	Deletion	2	-	9255	9497	GATCATACTGTCTTACTTTGATAAA|ACCTCCAATTCCCCCTATCAATTTT	ATCATACTGTCTTACTTTGATAAAA|CCTCCAATTCCCCCTATCAATTTTG
gi|1906382|gb|K03455.1|HIVHXB2CG	1339	1337	Deletion	2	-	23221	23165	CCACTGTGTTTAGCATGGTGTTTAA|ATCTTGTGGGGTGGCTCCTTCTGAT	CACTGTGTTTAGCATGGTGTTTAAA|TCTTGTGGGGTGGCTCCTTCTGATA
gi|1906382|gb|K03455.1|HIVHXB2CG	1405	1403	Deletion	2	-	27559	27422	TATCCCATTCTGCAGCTTCCTCATT|GATGGTCTCTTTTAACATTTGCATG	ATCCCATTCTGCAGCTTCCTCATTG|ATGGTCTCTTTTAACATTTGCATGG
gi|1906382|gb|K03455.1|HIVHXB2CG	2322	2320	Deletion	2	-	20627	21079	CTGTATCATCTGCTCCTGTATCTAT|TAGAGCTTCCTTTAGTTGCCCCCCT	TGTATCATCTGCTCCTGTATCTATT|AGAGCTTCCTTTAGTTGCCCCCCTA
gi|1906382|gb|K03455.1|HIVHXB2CG	2461	2459	Deletion	2	-	5321	5468	CCTATTAATACTGAACCTATAGCTT|TATGGCCACAAATTTCTACGGGTAC	CTATTAATACTGAACCTATAGCTTT|ATGGCCACAAATTTCTACGGGTACC
gi|1906382|gb|K03455.1|HIVHXB2CG	1900	1898	Deletion	2	-	21866	22071	GCATCATTATAGCAGGTGGGTTTGT|TACTTGGCTCATTGCTTCCGCCAAA	CATCATTATAGCAGGTGGGTTTGTT|ACTTGGCTCATTGCTTCCGCCAAAA
gi|1906382|gb|K03455.1|HIVHXB2CG	1059	1057	Deletion	2	-	21344	21174	CTTGGTGTCTTTTACCTCTATCCTT|TGATGTACACAATAGAGGACTGCTA	TTGGTGTCTTTTACCTCTATCCTTT|GATGTACACAATAGAGGACTGCTAC
gi|1906382|gb|K03455.1|HIVHXB2CG	2007	2005	Deletion	2	-	21640	22154	CCAACAGCCCTTTTTCCTAGGGGCC|CTGCAATTTCTGGCTATGTGCCCTT	CAACAGCCCTTTTTCCTAGGGGCCC|TGCAATTTCTGGCTATGTGCCCTTC
gi|1906382|gb|K03455.1|HIVHXB2CG	1433	1431	Deletion	2	-	30645	30610	ATAGGCCCTGCATGCACTGGATGCA|ATCTATCCCATTCTGCAGCTTCCTC	TAGGCCCTGCATGCACTGGATGCAA|TCTATCCCATTCTGCAGCTTCCTCA
gi|1906382|gb|K03455.1|HIVHXB2CG	2267	2265	Deletion	2	-	28751	29241	TATTGTGACGATGGGTCGTTGCCAA|AGAGTGATCTGAGGGAAGCTGAAGG	ATTGTGACGATGGGTCGTTGCCAAA|GAGTGATCTGAGGGAAGCTGAAGGA
gi|1906382|gb|K03455.1|HIVHXB2CG	1801	1799	Deletion	2	-	15536	16629	TTTCTTCTAGTGTAGCCGCTGGTCC|CAATGCTTTTAAAATAGTCTTACAA	TTCTTCTAGTGTAGCCGCTGGTCCC|AATGCTTTTAAAATAGTCTTACAAT
gi|1906382|gb|K03455.1|HIVHXB2CG	1664	1662	Deletion	2	-	31534	31791	AACCGGTCTACATAGTCTCTAAAGG|GTTCTTTTGGTCCTTGTCTTATGTC	ACCGGTCTACATAGTCTCTAAAGGG|TTCTTTTGGTCCTTGTCTTATGTCC
gi|1906382|gb|K03455.1|HIVHXB2CG	1179	1177	Deletion	2	-	24642	23794	AAGGTTCTGCACTATAGGGTAATTT|TGGCTGACCTGGCTGCTGGTTCCTG	AGGTTCTGCACTATAGGGTAATTTT|GGCTGACCTGGCTGCTGGTTCCTGC
gi|1906382|gb|K03455.1|HIVHXB2CG	1768	1766	Deletion	2	-	14069	13973	TTAAAATAGTCTTACAATCTGGGTT|CGCATTCTGGACCAACAAGGTTTCT	TAAAATAGTCTTACAATCTGGGTTC|GCATTCTGGACCAACAAGGTTTCTG
gi|1906382|gb|K03455.1|HIVHXB2CG	2402	2400	Deletion	2	-	10063	10239	CTGTCTTACTTTGATAAAACCTCCA|ATTCCCCCTATCAATTTTGGTTTCC	TGTCTTACTTTGATAAAACCTCCAA|TTCCCCCTATCAATTTTGGTTTCCA
gi|1906382|gb|K03455.1|HIVHXB2CG	783	781	Deletion	2	-	25087	25039	CGACGCTCTCGCACCCATCTCTCTC|CTTCTAGCCTCCGCTAGTCAAAAAT	GACGCTCTCGCACCCATCTCTCTCC|TTCTAGCCTCCGCTAGTCAAAAATT
gi|1906382|gb|K03455.1|HIVHXB2CG	2033	2031	Deletion	2	-	20938	21108	ATTTGGTGTCCTTCCTTTCCACATT|TCCAACAGCCCTTTTTCCTAGGGGC	TTTGGTGTCCTTCCTTTCCACATTT|CCAACAGCCCTTTTTCCTAGGGGCC
gi|1906382|gb|K03455.1|HIVHXB2CG	793	791	Deletion	2	-	25113	25069	CGCTTAATACCGACGCTCTCGCACC|CATCTCTCTCCTTCTAGCCTCCGCT	GCTTAATACCGACGCTCTCGCACCC|ATCTCTCTCCTTCTAGCCTCCGCTA
gi|1906382|gb|K03455.1|HIVHXB2CG	1227	1225	Deletion	2	-	25578	25712	TGCATTTAAAGTTCTAGGTGATATG|GCCTGATGTACCATTTGCCCCTGAA	GCATTTAAAGTTCTAGGTGATATGG|CCTGATGTACCATTTGCCCCTGAAG
gi|1906382|gb|K03455.1|HIVHXB2CG	1875	1873	Deletion	2	-	27395	27746	TACTTGGCTCATTGCTTCCGCCAAA|ACTCTTGCTTTATGACCAGGTCCTC	ACTTGGCTCATTGCTTCCGCCAAAA|CTCTTGCTTTATGACCAGGTCCTCC
gi|1906382|gb|K03455.1|HIVHXB2CG	2217	2215	Deletion	2	-	28526	28625	ATACAGTTCCTTGTCTATCGTCTCC|TGCTTCTGAGAGGGAGTTGTTGTCT	TACAGTTCCTTGTCTATCGTCTCCT|GCTTCTGAGAGGGAGTTGTTGTCTC
gi|1906382|gb|K03455.1|HIVHXB2CG	1569	1567	Deletion	2	-	34277	34594	CAAGATTATCCATCTTTTATAGATT|TCTCCTACTGGGATAGGTGGATTAT	AAGATTATCCATCTTTTATAGATTT|CTCCTACTGGGATAGGTGGATTATT
gi|1906382|gb|K03455.1|HIVHXB2CG	2395	2393	Deletion	2	-	10777	11075	ACTTTGATAAAACCTCCAATTCCCC|CTATCAATTTTGGTTTCCATCTTCC	CTTTGATAAAACCTCCAATTCCCCC|TATCAATTTTGGTTTCCATCTTCCT
gi|1906382|gb|K03455.1|HIVHXB2CG	1846	1844	Deletion	2	-	27426	27201	TTGCTTTATGACCAGGTCCTCCCAC|TCCCTGACATGCTGTCATCATTTCT	TGCTTTATGACCAGGTCCTCCCACT|CCCTGACATGCTGTCATCATTTCTT
gi|1906382|gb|K03455.1|HIVHXB2CG	1425	1423	Deletion	2	-	30105	30105	TGCATGCACTGGATGCAATCTATCC|CATTCTGCAGCTTCCTCATTGATGG	GCATGCACTGGATGCAATCTATCCC|ATTCTGCAGCTTCCTCATTGATGGT
gi|1906382|gb|K03455.1|HIVHXB2CG	1413	1411	Deletion	2	-	28766	28612	ATGCAATCTATCCCATTCTGCAGCT|TCCTCATTGATGGTCTCTTTTAACA	TGCAATCTATCCCATTCTGCAGCTT|CCTCATTGATGGTCTCTTTTAACAT
gi|1906382|gb|K03455.1|HIVHXB2CG	837	835	Deletion	2	-	24774	24694	CCCTGGCCTTAACCGAATTTTTTCC|CATCTATCTAATTCTCCCCCGCTTA	CCTGGCCTTAACCGAATTTTTTCCC|ATCTATCTAATTCTCCCCCGCTTAA
gi|1906382|gb|K03455.1|HIVHXB2CG	2114	2112	Deletion	1	-	13163	12950	TGGAGAAAGTTCCCTGGCCTTCCCT|TGTGGGAAGGCCAGATTTTCCCTAA	GGAGAAAGTTCCCTGGCCTTCCCTT|GTGGGAAGGCCAGATTTTCCCTAAA
gi|1906382|gb|K03455.1|HIVHXB2CG	2394	2392	Deletion	1	-	10918	11224	CTTTGATAAAACCTCCAATTCCCCC|TATCAATTTTGGTTTCCATCTTCCT	TTTGATAAAACCTCCAATTCCCCCT|ATCAATTTTGGTTTCCATCTTCCTG
gi|1906382|gb|K03455.1|HIVHXB2CG	1635	1633	Deletion	1	-	33264	33111	TTTTGGTCCTTGTCTTATGTCCAGA|ATGCTGACAGGGCTATACATTCTTA	TTTGGTCCTTGTCTTATGTCCAGAA|TGCTGACAGGGCTATACATTCTTAC
gi|1906382|gb|K03455.1|HIVHXB2CG	2031	2029	Deletion	1	-	21108	21105	TTGGTGTCCTTCCTTTCCACATTTC|CAACAGCCCTTTTTCCTAGGGGCCC	TGGTGTCCTTCCTTTCCACATTTCC|AACAGCCCTTTTTCCTAGGGGCCCT
gi|1906382|gb|K03455.1|HIVHXB2CG	1901	1897	Deletion	1	-	21797	22194	TGCATCATTATAGCAGGTGGGTTTG|TTACTTGGCTCATTGCTTCCGCCAA	ATCATTATAGCAGGTGGGTTTGTTA|CTTGGCTCATTGCTTCCGCCAAAAC
gi|1906382|gb|K03455.1|HIVHXB2CG	2297	2295	Deletion	1	-	24558	24928	TAGAGCTTCCTTTAGTTGCCCCCCT|ATCTTTATTGTGACGATGGGTCGTT	AGAGCTTCCTTTAGTTGCCCCCCTA|TCTTTATTGTGACGATGGGTCGTTG
gi|1906382|gb|K03455.1|HIVHXB2CG	1107	1105	Deletion	1	-	23302	23270	TTTTTTCTTACTTTTGTTTTGCTCT|TCCTCTATCTTATCTAAAGCTTCCT	TTTTTCTTACTTTTGTTTTGCTCTT|CCTCTATCTTATCTAAAGCTTCCTT
gi|1906382|gb|K03455.1|HIVHXB2CG	853	851	Deletion	1	-	23743	23994	TATATGTTTTCTTTCCCCCTGGCCT|TAACCGAATTTTTTCCCATCTATCT	ATATGTTTTCTTTCCCCCTGGCCTT|AACCGAATTTTTTCCCATCTATCTA
gi|1906382|gb|K03455.1|HIVHXB2CG	928	926	Deletion	1	-	13460	13279	CTGATGTTTCTAACAGGCCAGGGTT|GACTGCGAATCGTTCTAGCTCCCTG	TGATGTTTCTAACAGGCCAGGGTTG|ACTGCGAATCGTTCTAGCTCCCTGC
gi|1906382|gb|K03455.1|HIVHXB2CG	1005	1003	Deletion	1	-	17710	17600	ATTATATAATGATTTAAGTTCTTCT|GATCCTGTCTGAAGGGACGGTTGTA	TTATATAATGATTTAAGTTCTTCTG|ATCCTGTCTGAAGGGACGGTTGTAG
gi|1906382|gb|K03455.1|HIVHXB2CG	2287	2284	Deletion	1	-	25873	26131	TTTAGTTGCCCCCCTATCTTTATTG|TGACGATGGGTCGTTGCCAAAGAGT	TAGTTGCCCCCCTATCTTTATTGTG|ACGATGGGTCGTTGCCAAAGAGTGA
gi|1906382|gb|K03455.1|HIVHXB2CG	1084	1082	Deletion	1	-	22309	22213	CTTCCTCTATCTTATCTAAAGCTTC|CTTGGTGTCTTTTACCTCTATCCTT	TTCCTCTATCTTATCTAAAGCTTCC|TTGGTGTCTTTTACCTCTATCCTTT
gi|1906382|gb|K03455.1|HIVHXB2CG	1319	1317	Deletion	1	-	22016	21986	TTTAAATCTTGTGGGGTGGCTCCTT|CTGATAATGCTGAAAACATGGGTAT	TTAAATCTTGTGGGGTGGCTCCTTC|TGATAATGCTGAAAACATGGGTATT
gi|1906382|gb|K03455.1|HIVHXB2CG	1730	1727	Deletion	1	-	13787	13607	AACAAGGTTTCTGTCATCCAATTTT|TTACCTCCTGTGAAGCTTGCTCGGC	CAAGGTTTCTGTCATCCAATTTTTT|ACCTCCTGTGAAGCTTGCTCGGCTC
gi|1906382|gb|K03455.1|HIVHXB2CG	1615	1613	Deletion	1	-	31817	31458	CCAGAATGCTGACAGGGCTATACAT|TCTTACTATTTTATTTAATCCCAAG	CAGAATGCTGACAGGGCTATACATT|CTTACTATTTTATTTAATCCCAAGA
gi|1906382|gb|K03455.1|HIVHXB2CG	1364	1361	Deletion	1	-	25603	24961	ATTTGCATGGCTGCTTGATGTCCCC|CCACTGTGTTTAGCATGGTGTTTAA	TTGCATGGCTGCTTGATGTCCCCCC|ACTGTGTTTAGCATGGTGTTTAAAT
gi|1906382|gb|K03455.1|HIVHXB2CG	2055	2053	Deletion	1	-	18971	19220	CTGTCTCTCAGTACAGTCTTTCATT|TGGTGTCCTTCCTTTCCACATTTCC	TGTCTCTCAGTACAGTCTTTCATTT|GGTGTCCTTCCTTTCCACATTTCCA
gi|1906382|gb|K03455.1|HIVHXB2CG	1475	1472	Deletion	1	-	28586	28877	GCTATGTCACTTCCCCTTGGTTCTC|TCATCTGGCCTGGTGCAATAGGCCC	TATGTCACTTCCCCTTGGTTCTCTC|ATCTGGCCTGGTGCAATAGGCCCTG
gi|1906382|gb|K03455.1|HIVHXB2CG	993	991	Deletion	1	-	17833	17719	TTTAAGTTCTTCTGATCCTGTCTGA|AGGGACGGTTGTAGCTGTCCCAATA	TTAAGTTCTTCTGATCCTGTCTGAA|GGGACGGTTGTAGCTGTCCCAATAT
gi|1906382|gb|K03455.1|HIVHXB2CG	841	838	Deletion	1	-	24545	24785	TTCCCCCTGGCCTTAACCGAATTTT|TTCCCATCTATCTAATTCTCCCCCG	CCCCCTGGCCTTAACCGAATTTTTT|CCCATCTATCTAATTCTCCCCCGCT
gi|1906382|gb|K03455.1|HIVHXB2CG	2500	2498	Deletion	1	-	3212	3307	GTCAACAGATTTCTTCCAATTATGT|TGGCAGGTGTAGGTCCTATTAATAC	TCAACAGATTTCTTCCAATTATGTT|GGCAGGTGTAGGTCCTATTAATACT
gi|1906382|gb|K03455.1|HIVHXB2CG	799	797	Deletion	1	-	25103	25105	CTCCCCCGCTTAATACCGACGCTCT|CGCACCCATCTCTCTCCTTCTAGCC	TCCCCCGCTTAATACCGACGCTCTC|GCACCCATCTCTCTCCTTCTAGCCT
gi|1906382|gb|K03455.1|HIVHXB2CG	1744	1742	Deletion	1	-	14906	14738	TCGCATTCTGGACCAACAAGGTTTC|TGTCATCCAATTTTTTACCTCCTGT	CGCATTCTGGACCAACAAGGTTTCT|GTCATCCAATTTTTTACCTCCTGTG
gi|1906382|gb|K03455.1|HIVHXB2CG	1097	1095	Deletion	1	-	22751	21059	CTTTTGTTTTGCTCTTCCTCTATCT|TATCTAAAGCTTCCTTGGTGTCTTT	TTTTGTTTTGCTCTTCCTCTATCTT|ATCTAAAGCTTCCTTGGTGTCTTTT
gi|1906382|gb|K03455.1|HIVHXB2CG	1866	1863	Deletion	1	-	27683	27651	CATTGCTTCCGCCAAAACTCTTGCT|TTATGACCAGGTCCTCCCACTCCCT	TTGCTTCCGCCAAAACTCTTGCTTT|ATGACCAGGTCCTCCCACTCCCTGA
gi|1906382|gb|K03455.1|HIVHXB2CG	2087	2084	Deletion	1	-	13572	13965	TGGGAAGGCCAGATTTTCCCTAAAA|AATTAACCTGTCTCTCAGTACAGTC	GGAAGGCCAGATTTTCCCTAAAAAA|TTAACCTGTCTCTCAGTACAGTCTT
gi|1906382|gb|K03455.1|HIVHXB2CG	1852	1850	Deletion	1	-	27811	27627	AAACTCTTGCTTTATGACCAGGTCC|TCCCACTCCCTGACATGCTGTCATC	AACTCTTGCTTTATGACCAGGTCCT|CCCACTCCCTGACATGCTGTCATCA
gi|1906382|gb|K03455.1|HIVHXB2CG	2204	2202	Deletion	1	-	27870	27699	TCTATCGTCTCCTGCTTCTGAGAGG|GAGTTGTTGTCTCCTCCCCAAACCT	CTATCGTCTCCTGCTTCTGAGAGGG|AGTTGTTGTCTCCTCCCCAAACCTG
gi|1906382|gb|K03455.1|HIVHXB2CG	780	778	Deletion	1	-	24895	25045	CGCTCTCGCACCCATCTCTCTCCTT|CTAGCCTCCGCTAGTCAAAAATTTT	GCTCTCGCACCCATCTCTCTCCTTC|TAGCCTCCGCTAGTCAAAAATTTTG
gi|1906382|gb|K03455.1|HIVHXB2CG	1530	1528	Deletion	1	-	18034	18411	AGGTGGATTATTTGTCATCCATCCT|ATTTGTTCCTGAAGGGTACTAGTAG	GGTGGATTATTTGTCATCCATCCTA|TTTGTTCCTGAAGGGTACTAGTAGT
gi|1906382|gb|K03455.1|HIVHXB2CG	981	979	Deletion	1	-	17338	17146	TGATCCTGTCTGAAGGGACGGTTGT|AGCTGTCCCAATATTTGTCTACAGC	GATCCTGTCTGAAGGGACGGTTGTA|GCTGTCCCAATATTTGTCTACAGCC
gi|1906382|gb|K03455.1|HIVHXB2CG	998	993	Deletion	1	-	17874	17833	AATGATTTAAGTTCTTCTGATCCTG|TCTGAAGGGACGGTTGTAGCTGTCC	ATTTAAGTTCTTCTGATCCTGTCTG|AAGGGACGGTTGTAGCTGTCCCAAT
gi|1906382|gb|K03455.1|HIVHXB2CG	1588	1586	Deletion	1	-	32723	32864	TTACTATTTTATTTAATCCCAAGAT|TATCCATCTTTTATAGATTTCTCCT	TACTATTTTATTTAATCCCAAGATT|ATCCATCTTTTATAGATTTCTCCTA
gi|1906382|gb|K03455.1|HIVHXB2CG	1483	1481	Deletion	1	-	27437	27741	TAGTTCCTGCTATGTCACTTCCCCT|TGGTTCTCTCATCTGGCCTGGTGCA	AGTTCCTGCTATGTCACTTCCCCTT|GGTTCTCTCATCTGGCCTGGTGCAA
gi|1906382|gb|K03455.1|HIVHXB2CG	2455	2453	Deletion	1	-	5683	5960	AATACTGAACCTATAGCTTTATGGC|CACAAATTTCTACGGGTACCTGATC	ATACTGAACCTATAGCTTTATGGCC|ACAAATTTCTACGGGTACCTGATCA
gi|1906382|gb|K03455.1|HIVHXB2CG	1247	1244	Deletion	1	-	24085	24416	TCTTCTATTACTTTTACCCATGCAT|TTAAAGTTCTAGGTGATATGGCCTG	TTCTATTACTTTTACCCATGCATTT|AAAGTTCTAGGTGATATGGCCTGAT
gi|1906382|gb|K03455.1|HIVHXB2CG	1652	1650	Deletion	1	-	32714	32789	TAGTCTCTAAAGGGTTCTTTTGGTC|CTTGTCTTATGTCCAGAATGCTGAC	AGTCTCTAAAGGGTTCTTTTGGTCC|TTGTCTTATGTCCAGAATGCTGACA
gi|1906382|gb|K03455.1|HIVHXB2CG	1639	1637	Deletion	1	-	33315	33317	GTTCTTTTGGTCCTTGTCTTATGTC|CAGAATGCTGACAGGGCTATACATT	TTCTTTTGGTCCTTGTCTTATGTCC|AGAATGCTGACAGGGCTATACATTC
gi|1906382|gb|K03455.1|HIVHXB2CG	2177	2175	Deletion	1	-	25769	24486	GTTGTTGTCTCCTCCCCAAACCTGA|AGCTCTCTTCTGGTGGGGCTGATGG	TTGTTGTCTCCTCCCCAAACCTGAA|GCTCTCTTCTGGTGGGGCTGATGGC
gi|1906382|gb|K03455.1|HIVHXB2CG	2231	2229	Deletion	1	-	29179	29215	AGGGAAGCTGAAGGATACAGTTCCT|TGTCTATCGTCTCCTGCTTCTGAGA	GGGAAGCTGAAGGATACAGTTCCTT|GTCTATCGTCTCCTGCTTCTGAGAG
gi|1906382|gb|K03455.1|HIVHXB2CG	1320	1318	Deletion	1	-	21986	22013	GTTTAAATCTTGTGGGGTGGCTCCT|TCTGATAATGCTGAAAACATGGGTA	TTTAAATCTTGTGGGGTGGCTCCTT|CTGATAATGCTGAAAACATGGGTAT
gi|1906382|gb|K03455.1|HIVHXB2CG	1598	1596	Deletion	1	-	31934	28504	CTATACATTCTTACTATTTTATTTA|ATCCCAAGATTATCCATCTTTTATA	TATACATTCTTACTATTTTATTTAA|TCCCAAGATTATCCATCTTTTATAG
gi|1906382|gb|K03455.1|HIVHXB2CG	1753	1751	Deletion	1	-	13831	13552	AATCTGGGTTCGCATTCTGGACCAA|CAAGGTTTCTGTCATCCAATTTTTT	ATCTGGGTTCGCATTCTGGACCAAC|AAGGTTTCTGTCATCCAATTTTTTA
gi|1906382|gb|K03455.1|HIVHXB2CG	1717	1715	Deletion	1	-	14117	16870	TCATCCAATTTTTTACCTCCTGTGA|AGCTTGCTCGGCTCTTAGAGTTTTA	CATCCAATTTTTTACCTCCTGTGAA|GCTTGCTCGGCTCTTAGAGTTTTAT
gi|1906382|gb|K03455.1|HIVHXB2CG	1313	1311	Deletion	1	-	22055	22183	TCTTGTGGGGTGGCTCCTTCTGATA|ATGCTGAAAACATGGGTATTACTTC	CTTGTGGGGTGGCTCCTTCTGATAA|TGCTGAAAACATGGGTATTACTTCT
gi|1906382|gb|K03455.1|HIVHXB2CG	941	939	Deletion	1	-	14705	14534	TGTCTACAGCCTTCTGATGTTTCTA|ACAGGCCAGGGTTGACTGCGAATCG	GTCTACAGCCTTCTGATGTTTCTAA|CAGGCCAGGGTTGACTGCGAATCGT
gi|1906382|gb|K03455.1|HIVHXB2CG	1237	1235	Deletion	1	-	24825	24881	CTTTTACCCATGCATTTAAAGTTCT|AGGTGATATGGCCTGATGTACCATT	TTTTACCCATGCATTTAAAGTTCTA|GGTGATATGGCCTGATGTACCATTT
gi|1906382|gb|K03455.1|HIVHXB2CG	1082	1080	Deletion	1	-	22213	21850	TCCTCTATCTTATCTAAAGCTTCCT|TGGTGTCTTTTACCTCTATCCTTTG	CCTCTATCTTATCTAAAGCTTCCTT|GGTGTCTTTTACCTCTATCCTTTGA
gi|1906382|gb|K03455.1|HIVHXB2CG	1264	1262	Deletion	1	-	22788	23014	CTGGGCTAAAGGCCTTCTCTTCTAT|TACTTTTACCCATGCATTTAAAGTT	TGGGCTAAAGGCCTTCTCTTCTATT|ACTTTTACCCATGCATTTAAAGTTC
gi|1906382|gb|K03455.1|HIVHXB2CG	1783	1781	Deletion	1	-	14139	13897	CTGGTCCCAATGCTTTTAAAATAGT|CTTACAATCTGGGTTCGCATTCTGG	TGGTCCCAATGCTTTTAAAATAGTC|TTACAATCTGGGTTCGCATTCTGGA
gi|1906382|gb|K03455.1|HIVHXB2CG	1843	1841	Deletion	1	-	27203	27148	CTTTATGACCAGGTCCTCCCACTCC|CTGACATGCTGTCATCATTTCTTCT	TTTATGACCAGGTCCTCCCACTCCC|TGACATGCTGTCATCATTTCTTCTA
gi|1906382|gb|K03455.1|HIVHXB2CG	1048	1046	Deletion	1	-	19302	19124	TTACCTCTATCCTTTGATGTACACA|ATAGAGGACTGCTACTGTATTATAT	TACCTCTATCCTTTGATGTACACAA|TAGAGGACTGCTACTGTATTATATA
gi|1906382|gb|K03455.1|HIVHXB2CG	931	929	Deletion	1	-	13718	13549	CTTCTGATGTTTCTAACAGGCCAGG|GTTGACTGCGAATCGTTCTAGCTCC	TTCTGATGTTTCTAACAGGCCAGGG|TTGACTGCGAATCGTTCTAGCTCCC
gi|1906382|gb|K03455.1|HIVHXB2CG	827	825	Deletion	1	-	24975	24992	AACCGAATTTTTTCCCATCTATCTA|ATTCTCCCCCGCTTAATACCGACGC	ACCGAATTTTTTCCCATCTATCTAA|TTCTCCCCCGCTTAATACCGACGCT
gi|1906382|gb|K03455.1|HIVHXB2CG	1959	1957	Deletion	1	-	22476	22524	TTCTTTGCCACAATTGAAACACTTA|ACAGTTTTTCTTTGGTTCCTAAAAT	TCTTTGCCACAATTGAAACACTTAA|CAGTTTTTCTTTGGTTCCTAAAATT
gi|1906382|gb|K03455.1|HIVHXB2CG	1203	1201	Deletion	1	-	25263	25605	GGCCTGATGTACCATTTGCCCCTGA|AGGTTCTGCACTATAGGGTAATTTT	GCCTGATGTACCATTTGCCCCTGAA|GGTTCTGCACTATAGGGTAATTTTG
gi|1906382|gb|K03455.1|HIVHXB2CG	2157	2155	Deletion	1	-	21922	20907	CCTGAAGCTCTCTTCTGGTGGGGCT|GATGGCTCTGGTCTGCTCTGGAGAA	CTGAAGCTCTCTTCTGGTGGGGCTG|ATGGCTCTGGTCTGCTCTGGAGAAA
gi|1906382|gb|K03455.1|HIVHXB2CG	1465	1463	Deletion	1	-	29699	29821	TTCCCCTTGGTTCTCTCATCTGGCC|TGGTGCAATAGGCCCTGCATGCACT	TCCCCTTGGTTCTCTCATCTGGCCT|GGTGCAATAGGCCCTGCATGCACTG
gi|1906382|gb|K03455.1|HIVHXB2CG	2135	2132	Deletion	1	-	16483	16241	GCTGATGGCTCTGGTCTGCTCTGGA|GAAAGTTCCCTGGCCTTCCCTTGTG	TGATGGCTCTGGTCTGCTCTGGAGA|AAGTTCCCTGGCCTTCCCTTGTGGG
gi|1906382|gb|K03455.1|HIVHXB2CG	1888	1886	Deletion	1	-	25930	26559	CAGGTGGGTTTGTTACTTGGCTCAT|TGCTTCCGCCAAAACTCTTGCTTTA	AGGTGGGTTTGTTACTTGGCTCATT|GCTTCCGCCAAAACTCTTGCTTTAT
gi|1906382|gb|K03455.1|HIVHXB2CG	1254	1252	Deletion	1	-	23636	23700	GGCCTTCTCTTCTATTACTTTTACC|CATGCATTTAAAGTTCTAGGTGATA	GCCTTCTCTTCTATTACTTTTACCC|ATGCATTTAAAGTTCTAGGTGATAT
gi|1906382|gb|K03455.1|HIVHXB2CG	2357	2355	Deletion	1	-	15647	15973	TTTCCATCTTCCTGGCAAACACATT|TCTTCTAATACTGTATCATCTGCTC	TTCCATCTTCCTGGCAAACACATTT|CTTCTAATACTGTATCATCTGCTCC
gi|1906382|gb|K03455.1|HIVHXB2CG	1386	1384	Deletion	1	-	25774	26188	CTCATTGATGGTCTCTTTTAACATT|TGCATGGCTGCTTGATGTCCCCCCA	TCATTGATGGTCTCTTTTAACATTT|GCATGGCTGCTTGATGTCCCCCCAC
gi|1906382|gb|K03455.1|HIVHXB2CG	2039	2037	Deletion	1	-	20641	20855	TCTTTCATTTGGTGTCCTTCCTTTC|CACATTTCCAACAGCCCTTTTTCCT	CTTTCATTTGGTGTCCTTCCTTTCC|ACATTTCCAACAGCCCTTTTTCCTA
gi|1906382|gb|K03455.1|HIVHXB2CG	1979	1977	Deletion	1	-	22802	21501	CAATTTCTGGCTATGTGCCCTTCTT|TGCCACAATTGAAACACTTAACAGT	AATTTCTGGCTATGTGCCCTTCTTT|GCCACAATTGAAACACTTAACAGTT
gi|1906382|gb|K03455.1|HIVHXB2CG	1294	1292	Deletion	1	-	22201	22432	CTGATAATGCTGAAAACATGGGTAT|TACTTCTGGGCTAAAGGCCTTCTCT	TGATAATGCTGAAAACATGGGTATT|ACTTCTGGGCTAAAGGCCTTCTCTT
gi|1906382|gb|K03455.1|HIVHXB2CG	2404	2402	Deletion	1	-	9848	10063	TACTGTCTTACTTTGATAAAACCTC|CAATTCCCCCTATCAATTTTGGTTT	ACTGTCTTACTTTGATAAAACCTCC|AATTCCCCCTATCAATTTTGGTTTC
gi|1906382|gb|K03455.1|HIVHXB2CG	1274	1272	Deletion	1	-	22399	22681	GGTATTACTTCTGGGCTAAAGGCCT|TCTCTTCTATTACTTTTACCCATGC	GTATTACTTCTGGGCTAAAGGCCTT|CTCTTCTATTACTTTTACCCATGCA
gi|1906382|gb|K03455.1|HIVHXB2CG	2315	2313	Deletion	1	-	21624	21922	ATCTGCTCCTGTATCTATTAGAGCT|TCCTTTAGTTGCCCCCCTATCTTTA	TCTGCTCCTGTATCTATTAGAGCTT|CCTTTAGTTGCCCCCCTATCTTTAT
gi|1906382|gb|K03455.1|HIVHXB2CG	2116	2114	Deletion	1	-	13827	13163	TCTGGAGAAAGTTCCCTGGCCTTCC|CTTGTGGGAAGGCCAGATTTTCCCT	CTGGAGAAAGTTCCCTGGCCTTCCC|TTGTGGGAAGGCCAGATTTTCCCTA
gi|1906382|gb|K03455.1|HIVHXB2CG	1647	1645	Deletion	1	-	32930	32962	TCTAAAGGGTTCTTTTGGTCCTTGT|CTTATGTCCAGAATGCTGACAGGGC	CTAAAGGGTTCTTTTGGTCCTTGTC|TTATGTCCAGAATGCTGACAGGGCT
gi|1906382|gb|K03455.1|HIVHXB2CG	1735	1733	Deletion	1	-	14196	14086	GGACCAACAAGGTTTCTGTCATCCA|ATTTTTTACCTCCTGTGAAGCTTGC	GACCAACAAGGTTTCTGTCATCCAA|TTTTTTACCTCCTGTGAAGCTTGCT
gi|1906382|gb|K03455.1|HIVHXB2CG	1882	1880	Deletion	1	-	26916	27620	GGTTTGTTACTTGGCTCATTGCTTC|CGCCAAAACTCTTGCTTTATGACCA	GTTTGTTACTTGGCTCATTGCTTCC|GCCAAAACTCTTGCTTTATGACCAG
gi|1906382|gb|K03455.1|HIVHXB2CG	1771	1769	Deletion	1	-	14326	14133	CTTTTAAAATAGTCTTACAATCTGG|GTTCGCATTCTGGACCAACAAGGTT	TTTTAAAATAGTCTTACAATCTGGG|TTCGCATTCTGGACCAACAAGGTTT
gi|1906382|gb|K03455.1|HIVHXB2CG	1515	1513	Deletion	1	-	21163	21510	CATCCATCCTATTTGTTCCTGAAGG|GTACTAGTAGTTCCTGCTATGTCAC	ATCCATCCTATTTGTTCCTGAAGGG|TACTAGTAGTTCCTGCTATGTCACT
gi|1906382|gb|K03455.1|HIVHXB2CG	857	855	Deletion	1	-	23504	23688	AATTTATATGTTTTCTTTCCCCCTG|GCCTTAACCGAATTTTTTCCCATCT	ATTTATATGTTTTCTTTCCCCCTGG|CCTTAACCGAATTTTTTCCCATCTA
gi|1906382|gb|K03455.1|HIVHXB2CG	1518	1516	Deletion	1	-	20552	21021	TGTCATCCATCCTATTTGTTCCTGA|AGGGTACTAGTAGTTCCTGCTATGT	GTCATCCATCCTATTTGTTCCTGAA|GGGTACTAGTAGTTCCTGCTATGTC
gi|1906382|gb|K03455.1|HIVHXB2CG	1951	1949	Deletion	1	-	22528	22684	CACAATTGAAACACTTAACAGTTTT|TCTTTGGTTCCTAAAATTGCCTCTC	ACAATTGAAACACTTAACAGTTTTT|CTTTGGTTCCTAAAATTGCCTCTCT
gi|1906382|gb|K03455.1|HIVHXB2CG	2212	2210	Deletion	1	-	28585	28237	GTTCCTTGTCTATCGTCTCCTGCTT|CTGAGAGGGAGTTGTTGTCTCCTCC	TTCCTTGTCTATCGTCTCCTGCTTC|TGAGAGGGAGTTGTTGTCTCCTCCC
gi|1906382|gb|K03455.1|HIVHXB2CG	1594	1592	Deletion	1	-	32121	32420	ACATTCTTACTATTTTATTTAATCC|CAAGATTATCCATCTTTTATAGATT	CATTCTTACTATTTTATTTAATCCC|AAGATTATCCATCTTTTATAGATTT
gi|1906382|gb|K03455.1|HIVHXB2CG	2274	2271	Deletion	1	-	27609	28480	CTATCTTTATTGTGACGATGGGTCG|TTGCCAAAGAGTGATCTGAGGGAAG	ATCTTTATTGTGACGATGGGTCGTT|GCCAAAGAGTGATCTGAGGGAAGCT
gi|1906382|gb|K03455.1|HIVHXB2CG	1222	1220	Deletion	1	-	25965	25855	TTAAAGTTCTAGGTGATATGGCCTG|ATGTACCATTTGCCCCTGAAGGTTC	TAAAGTTCTAGGTGATATGGCCTGA|TGTACCATTTGCCCCTGAAGGTTCT
gi|1906382|gb|K03455.1|HIVHXB2CG	2319	2316	Deletion	1	-	21180	21372	TATCATCTGCTCCTGTATCTATTAG|AGCTTCCTTTAGTTGCCCCCCTATC	TCATCTGCTCCTGTATCTATTAGAG|CTTCCTTTAGTTGCCCCCCTATCTT
gi|1906382|gb|K03455.1|HIVHXB2CG	781	779	Deletion	1	-	25039	25059	ACGCTCTCGCACCCATCTCTCTCCT|TCTAGCCTCCGCTAGTCAAAAATTT	CGCTCTCGCACCCATCTCTCTCCTT|CTAGCCTCCGCTAGTCAAAAATTTT
gi|1906382|gb|K03455.1|HIVHXB2CG	1298	1296	Deletion	1	-	22350	22323	CCTTCTGATAATGCTGAAAACATGG|GTATTACTTCTGGGCTAAAGGCCTT	CTTCTGATAATGCTGAAAACATGGG|TATTACTTCTGGGCTAAAGGCCTTC
gi|1906382|gb|K03455.1|HIVHXB2CG	2069	2067	Deletion	1	-	16223	16417	CCTAAAAAATTAACCTGTCTCTCAG|TACAGTCTTTCATTTGGTGTCCTTC	CTAAAAAATTAACCTGTCTCTCAGT|ACAGTCTTTCATTTGGTGTCCTTCC
gi|1906382|gb|K03455.1|HIVHXB2CG	2253	2251	Deletion	1	-	29578	29592	GTCGTTGCCAAAGAGTGATCTGAGG|GAAGCTGAAGGATACAGTTCCTTGT	TCGTTGCCAAAGAGTGATCTGAGGG|AAGCTGAAGGATACAGTTCCTTGTC
gi|1906382|gb|K03455.1|HIVHXB2CG	2235	2233	Deletion	1	-	29484	29422	TCTGAGGGAAGCTGAAGGATACAGT|TCCTTGTCTATCGTCTCCTGCTTCT	CTGAGGGAAGCTGAAGGATACAGTT|CCTTGTCTATCGTCTCCTGCTTCTG
gi|1906382|gb|K03455.1|HIVHXB2CG	951	949	Deletion	1	-	15222	15076	TCCCAATATTTGTCTACAGCCTTCT|GATGTTTCTAACAGGCCAGGGTTGA	CCCAATATTTGTCTACAGCCTTCTG|ATGTTTCTAACAGGCCAGGGTTGAC
gi|1906382|gb|K03455.1|HIVHXB2CG	1507	1505	Deletion	1	-	22739	23027	CTATTTGTTCCTGAAGGGTACTAGT|AGTTCCTGCTATGTCACTTCCCCTT	TATTTGTTCCTGAAGGGTACTAGTA|GTTCCTGCTATGTCACTTCCCCTTG
gi|1906382|gb|K03455.1|HIVHXB2CG	1124	1122	Deletion	1	-	24229	22711	GCTGCCGCTTGCTGTGCTTTTTTCT|TACTTTTGTTTTGCTCTTCCTCTAT	CTGCCGCTTGCTGTGCTTTTTTCTT|ACTTTTGTTTTGCTCTTCCTCTATC
gi|1906382|gb|K03455.1|HIVHXB2CG	1447	1445	Deletion	1	-	30467	30385	TCTGGCCTGGTGCAATAGGCCCTGC|ATGCACTGGATGCAATCTATCCCAT	CTGGCCTGGTGCAATAGGCCCTGCA|TGCACTGGATGCAATCTATCCCATT
gi|1906382|gb|K03455.1|HIVHXB2CG	1105	1103	Deletion	1	-	23270	23153	TTTTCTTACTTTTGTTTTGCTCTTC|CTCTATCTTATCTAAAGCTTCCTTG	TTTCTTACTTTTGTTTTGCTCTTCC|TCTATCTTATCTAAAGCTTCCTTGG
gi|1906382|gb|K03455.1|HIVHXB2CG	2378	2376	Deletion	1	-	12861	12992	AATTCCCCCTATCAATTTTGGTTTC|CATCTTCCTGGCAAACACATTTCTT	ATTCCCCCTATCAATTTTGGTTTCC|ATCTTCCTGGCAAACACATTTCTTC
gi|1906382|gb|K03455.1|HIVHXB2CG	1461	1458	Deletion	1	-	29983	30146	CCTTGGTTCTCTCATCTGGCCTGGT|GCAATAGGCCCTGCATGCACTGGAT	TTGGTTCTCTCATCTGGCCTGGTGC|AATAGGCCCTGCATGCACTGGATGC
gi|1906382|gb|K03455.1|HIVHXB2CG	2193	2191	Deletion	1	-	26907	26962	CTGCTTCTGAGAGGGAGTTGTTGTC|TCCTCCCCAAACCTGAAGCTCTCTT	TGCTTCTGAGAGGGAGTTGTTGTCT|CCTCCCCAAACCTGAAGCTCTCTTC
gi|1906382|gb|K03455.1|HIVHXB2CG	1391	1389	Deletion	1	-	26728	26409	GCTTCCTCATTGATGGTCTCTTTTA|ACATTTGCATGGCTGCTTGATGTCC	CTTCCTCATTGATGGTCTCTTTTAA|CATTTGCATGGCTGCTTGATGTCCC
gi|1906382|gb|K03455.1|HIVHXB2CG	2243	2241	Deletion	1	-	29633	29475	AAGAGTGATCTGAGGGAAGCTGAAG|GATACAGTTCCTTGTCTATCGTCTC	AGAGTGATCTGAGGGAAGCTGAAGG|ATACAGTTCCTTGTCTATCGTCTCC
gi|1906382|gb|K03455.1|HIVHXB2CG	1000	998	Deletion	1	-	17777	17874	ATAATGATTTAAGTTCTTCTGATCC|TGTCTGAAGGGACGGTTGTAGCTGT	TAATGATTTAAGTTCTTCTGATCCT|GTCTGAAGGGACGGTTGTAGCTGTC
gi|1906382|gb|K03455.1|HIVHXB2CG	1891	1889	Deletion	1	-	24826	25442	TAGCAGGTGGGTTTGTTACTTGGCT|CATTGCTTCCGCCAAAACTCTTGCT	AGCAGGTGGGTTTGTTACTTGGCTC|ATTGCTTCCGCCAAAACTCTTGCTT
gi|1906382|gb|K03455.1|HIVHXB2CG	1961	1959	Deletion	1	-	22391	22476	CCTTCTTTGCCACAATTGAAACACT|TAACAGTTTTTCTTTGGTTCCTAAA	CTTCTTTGCCACAATTGAAACACTT|AACAGTTTTTCTTTGGTTCCTAAAA
gi|1906382|gb|K03455.1|HIVHXB2CG	1118	1116	Deletion	1	-	23808	23777	GCTTGCTGTGCTTTTTTCTTACTTT|TGTTTTGCTCTTCCTCTATCTTATC	CTTGCTGTGCTTTTTTCTTACTTTT|GTTTTGCTCTTCCTCTATCTTATCT
gi|1906382|gb|K03455.1|HIVHXB2CG	1527	1525	Deletion	1	-	18547	19007	TGGATTATTTGTCATCCATCCTATT|TGTTCCTGAAGGGTACTAGTAGTTC	GGATTATTTGTCATCCATCCTATTT|GTTCCTGAAGGGTACTAGTAGTTCC
gi|1906382|gb|K03455.1|HIVHXB2CG	1792	1790	Deletion	1	-	16442	16257	GTGTAGCCGCTGGTCCCAATGCTTT|TAAAATAGTCTTACAATCTGGGTTC	TGTAGCCGCTGGTCCCAATGCTTTT|AAAATAGTCTTACAATCTGGGTTCG
gi|1906382|gb|K03455.1|HIVHXB2CG	1947	1945	Deletion	1	-	22847	22975	ATTGAAACACTTAACAGTTTTTCTT|TGGTTCCTAAAATTGCCTCTCTGCA	TTGAAACACTTAACAGTTTTTCTTT|GGTTCCTAAAATTGCCTCTCTGCAT
gi|1906382|gb|K03455.1|HIVHXB2CG	2233	2231	Deletion	1	-	29422	29179	TGAGGGAAGCTGAAGGATACAGTTC|CTTGTCTATCGTCTCCTGCTTCTGA	GAGGGAAGCTGAAGGATACAGTTCC|TTGTCTATCGTCTCCTGCTTCTGAG
gi|1906382|gb|K03455.1|HIVHXB2CG	1057	1055	Deletion	1	-	21174	19550	TGGTGTCTTTTACCTCTATCCTTTG|ATGTACACAATAGAGGACTGCTACT	GGTGTCTTTTACCTCTATCCTTTGA|TGTACACAATAGAGGACTGCTACTG
gi|1906382|gb|K03455.1|HIVHXB2CG	2481	2479	Deletion	1	-	4138	4210	TTATGTTGGCAGGTGTAGGTCCTAT|TAATACTGAACCTATAGCTTTATGG	TATGTTGGCAGGTGTAGGTCCTATT|AATACTGAACCTATAGCTTTATGGC
gi|1906382|gb|K03455.1|HIVHXB2CG	1466	1464	Deletion	1	-	29620	29514	CTTCCCCTTGGTTCTCTCATCTGGC|CTGGTGCAATAGGCCCTGCATGCAC	TTCCCCTTGGTTCTCTCATCTGGCC|TGGTGCAATAGGCCCTGCATGCACT
gi|1906382|gb|K03455.1|HIVHXB2CG	2112	2110	Deletion	1	-	12950	12534	GAGAAAGTTCCCTGGCCTTCCCTTG|TGGGAAGGCCAGATTTTCCCTAAAA	AGAAAGTTCCCTGGCCTTCCCTTGT|GGGAAGGCCAGATTTTCCCTAAAAA
gi|1906382|gb|K03455.1|HIVHXB2CG	1504	1502	Deletion	1	-	23114	23682	TTTGTTCCTGAAGGGTACTAGTAGT|TCCTGCTATGTCACTTCCCCTTGGT	TTGTTCCTGAAGGGTACTAGTAGTT|CCTGCTATGTCACTTCCCCTTGGTT
gi|1906382|gb|K03455.1|HIVHXB2CG	1212	1210	Deletion	1	-	26132	26081	AGGTGATATGGCCTGATGTACCATT|TGCCCCTGAAGGTTCTGCACTATAG	GGTGATATGGCCTGATGTACCATTT|GCCCCTGAAGGTTCTGCACTATAGG
gi|1906382|gb|K03455.1|HIVHXB2CG	1912	1910	Deletion	1	-	24504	23902	AATTGCCTCTCTGCATCATTATAGC|AGGTGGGTTTGTTACTTGGCTCATT	ATTGCCTCTCTGCATCATTATAGCA|GGTGGGTTTGTTACTTGGCTCATTG
gi|1906382|gb|K03455.1|HIVHXB2CG	1446	1444	Deletion	1	-	30501	30309	CTGGCCTGGTGCAATAGGCCCTGCA|TGCACTGGATGCAATCTATCCCATT	TGGCCTGGTGCAATAGGCCCTGCAT|GCACTGGATGCAATCTATCCCATTC
gi|1906382|gb|K03455.1|HIVHXB2CG	1972	1970	Deletion	1	-	22477	22570	TGGCTATGTGCCCTTCTTTGCCACA|ATTGAAACACTTAACAGTTTTTCTT	GGCTATGTGCCCTTCTTTGCCACAA|TTGAAACACTTAACAGTTTTTCTTT
gi|1906382|gb|K03455.1|HIVHXB2CG	1884	1882	Deletion	1	-	26717	26916	TGGGTTTGTTACTTGGCTCATTGCT|TCCGCCAAAACTCTTGCTTTATGAC	GGGTTTGTTACTTGGCTCATTGCTT|CCGCCAAAACTCTTGCTTTATGACC
gi|1906382|gb|K03455.1|HIVHXB2CG	851	849	Deletion	1	-	23994	24245	TATGTTTTCTTTCCCCCTGGCCTTA|ACCGAATTTTTTCCCATCTATCTAA	ATGTTTTCTTTCCCCCTGGCCTTAA|CCGAATTTTTTCCCATCTATCTAAT
gi|1906382|gb|K03455.1|HIVHXB2CG	1998	1996	Deletion	1	-	22224	22385	CTTTTTCCTAGGGGCCCTGCAATTT|CTGGCTATGTGCCCTTCTTTGCCAC	TTTTTCCTAGGGGCCCTGCAATTTC|TGGCTATGTGCCCTTCTTTGCCACA
gi|1906382|gb|K03455.1|HIVHXB2CG	2340	2336	Deletion	1	-	17873	18635	AACACATTTCTTCTAATACTGTATC|ATCTGCTCCTGTATCTATTAGAGCT	ACATTTCTTCTAATACTGTATCATC|TGCTCCTGTATCTATTAGAGCTTCC
gi|1906382|gb|K03455.1|HIVHXB2CG	2298	2297	Ins:C	71	-	24477	24558	TTAGAGCTTCCTTTAGTTGCCCCCC|TATCTTTATTGTGACGATGGGTCGT	TTAGAGCTTCCTTTAGTTGCCCCCC|TATCTTTATTGTGACGATGGGTCGT
gi|1906382|gb|K03455.1|HIVHXB2CG	783	782	Ins:TC	66	-	25087	25072	CGACGCTCTCGCACCCATCTCTCTC|CTTCTAGCCTCCGCTAGTCAAAAAT	CGACGCTCTCGCACCCATCTCTCTC|CTTCTAGCCTCCGCTAGTCAAAAAT
gi|1906382|gb|K03455.1|HIVHXB2CG	2017	2016	Ins:T	18	-	20994	18280	TTCCACATTTCCAACAGCCCTTTTT|CCTAGGGGCCCTGCAATTTCTGGCT	TTCCACATTTCCAACAGCCCTTTTT|CCTAGGGGCCCTGCAATTTCTGGCT
gi|1906382|gb|K03455.1|HIVHXB2CG	1362	1361	Ins:C	12	-	25134	24961	TTGCATGGCTGCTTGATGTCCCCCC|ACTGTGTTTAGCATGGTGTTTAAAT	TTGCATGGCTGCTTGATGTCCCCCC|ACTGTGTTTAGCATGGTGTTTAAAT
gi|1906382|gb|K03455.1|HIVHXB2CG	859	858	Ins:C	7	-	23025	23250	TTAATTTATATGTTTTCTTTCCCCC|TGGCCTTAACCGAATTTTTTCCCAT	TTAATTTATATGTTTTCTTTCCCCC|TGGCCTTAACCGAATTTTTTCCCAT
gi|1906382|gb|K03455.1|HIVHXB2CG	839	838	Ins:T	4	-	24743	24785	CCCCCTGGCCTTAACCGAATTTTTT|CCCATCTATCTAATTCTCCCCCGCT	CCCCCTGGCCTTAACCGAATTTTTT|CCCATCTATCTAATTCTCCCCCGCT
gi|1906382|gb|K03455.1|HIVHXB2CG	2022	2021	Ins:C	4	-	20751	19693	TTCCTTTCCACATTTCCAACAGCCC|TTTTTCCTAGGGGCCCTGCAATTTC	TTCCTTTCCACATTTCCAACAGCCC|TTTTTCCTAGGGGCCCTGCAATTTC
gi|1906382|gb|K03455.1|HIVHXB2CG	1728	1727	Ins:T	3	-	13517	13607	CAAGGTTTCTGTCATCCAATTTTTT|ACCTCCTGTGAAGCTTGCTCGGCTC	CAAGGTTTCTGTCATCCAATTTTTT|ACCTCCTGTGAAGCTTGCTCGGCTC
gi|1906382|gb|K03455.1|HIVHXB2CG	1666	1665	Ins:A	2	-	31490	31077	AGAACCGGTCTACATAGTCTCTAAA|GGGTTCTTTTGGTCCTTGTCTTATG	AGAACCGGTCTACATAGTCTCTAAA|GGGTTCTTTTGGTCCTTGTCTTATG
gi|1906382|gb|K03455.1|HIVHXB2CG	1623	1622	Ins:G	2	-	32255	32267	TCTTATGTCCAGAATGCTGACAGGG|CTATACATTCTTACTATTTTATTTA	TCTTATGTCCAGAATGCTGACAGGG|CTATACATTCTTACTATTTTATTTA
gi|1906382|gb|K03455.1|HIVHXB2CG	1362	1361	Ins:T	1	-	25134	24961	TTGCATGGCTGCTTGATGTCCCCCC|ACTGTGTTTAGCATGGTGTTTAAAT	TTGCATGGCTGCTTGATGTCCCCCC|ACTGTGTTTAGCATGGTGTTTAAAT
gi|1906382|gb|K03455.1|HIVHXB2CG	2297	2296	Ins:CT	1	-	24558	24821	TAGAGCTTCCTTTAGTTGCCCCCCT|ATCTTTATTGTGACGATGGGTCGTT	TAGAGCTTCCTTTAGTTGCCCCCCT|ATCTTTATTGTGACGATGGGTCGTT
gi|1906382|gb|K03455.1|HIVHXB2CG	2374	2373	Ins:CA	1	-	12536	13332	CCCCCTATCAATTTTGGTTTCCATC|TTCCTGGCAAACACATTTCTTCTAA	CCCCCTATCAATTTTGGTTTCCATC|TTCCTGGCAAACACATTTCTTCTAA
gi|1906382|gb|K03455.1|HIVHXB2CG	817	816	Ins:C	1	-	25146	25182	TTTCCCATCTATCTAATTCTCCCCC|GCTTAATACCGACGCTCTCGCACCC	TTTCCCATCTATCTAATTCTCCCCC|GCTTAATACCGACGCTCTCGCACCC
gi|1906382|gb|K03455.1|HIVHXB2CG	965	964	Ins:T	1	-	16458	16452	GACGGTTGTAGCTGTCCCAATATTT|GTCTACAGCCTTCTGATGTTTCTAA	GACGGTTGTAGCTGTCCCAATATTT|GTCTACAGCCTTCTGATGTTTCTAA
gi|1906382|gb|K03455.1|HIVHXB2CG	1257	1256	Ins:T	1	-	23428	23540	AAAGGCCTTCTCTTCTATTACTTTT|ACCCATGCATTTAAAGTTCTAGGTG	AAAGGCCTTCTCTTCTATTACTTTT|ACCCATGCATTTAAAGTTCTAGGTG
gi|1906382|gb|K03455.1|HIVHXB2CG	1362	1361	Ins:CC	1	-	25134	24961	TTGCATGGCTGCTTGATGTCCCCCC|ACTGTGTTTAGCATGGTGTTTAAAT	TTGCATGGCTGCTTGATGTCCCCCC|ACTGTGTTTAGCATGGTGTTTAAAT
gi|1906382|gb|K03455.1|HIVHXB2CG	2379	2378	Ins:T	1	-	12726	12861	CAATTCCCCCTATCAATTTTGGTTT|CCATCTTCCTGGCAAACACATTTCT	CAATTCCCCCTATCAATTTTGGTTT|CCATCTTCCTGGCAAACACATTTCT
gi|1906382|gb|K03455.1|HIVHXB2CG	975	974	Ins:T	1	-	17021	16964	TGTCTGAAGGGACGGTTGTAGCTGT|CCCAATATTTGTCTACAGCCTTCTG	TGTCTGAAGGGACGGTTGTAGCTGT|CCCAATATTTGTCTACAGCCTTCTG
gi|1906382|gb|K03455.1|HIVHXB2CG	836	835	Ins:C	1	-	24744	24694	CCTGGCCTTAACCGAATTTTTTCCC|ATCTATCTAATTCTCCCCCGCTTAA	CCTGGCCTTAACCGAATTTTTTCCC|ATCTATCTAATTCTCCCCCGCTTAA
gi|1906382|gb|K03455.1|HIVHXB2CG	2085	2084	Ins:A	1	-	13764	13965	GGAAGGCCAGATTTTCCCTAAAAAA|TTAACCTGTCTCTCAGTACAGTCTT	GGAAGGCCAGATTTTCCCTAAAAAA|TTAACCTGTCTCTCAGTACAGTCTT
gi|1906382|gb|K03455.1|HIVHXB2CG	2015	2014	Ins:C	1	-	20979	21188	CCACATTTCCAACAGCCCTTTTTCC|TAGGGGCCCTGCAATTTCTGGCTAT	CCACATTTCCAACAGCCCTTTTTCC|TAGGGGCCCTGCAATTTCTGGCTAT
gi|1906382|gb|K03455.1|HIVHXB2CG	2277	2276	Ins:G	1	-	27318	27308	CCCCTATCTTTATTGTGACGATGGG|TCGTTGCCAAAGAGTGATCTGAGGG	CCCCTATCTTTATTGTGACGATGGG|TCGTTGCCAAAGAGTGATCTGAGGG
gi|1906382|gb|K03455.1|HIVHXB2CG	896	895	Ins:C	1	-	14300	14293	AATCGTTCTAGCTCCCTGCTTGCCC|ATACTATATGTTTTAATTTATATGT	AATCGTTCTAGCTCCCTGCTTGCCC|ATACTATATGTTTTAATTTATATGT
gi|1906382|gb|K03455.1|HIVHXB2CG	1514	1513	Ins:G	1	-	21301	21510	ATCCATCCTATTTGTTCCTGAAGGG|TACTAGTAGTTCCTGCTATGTCACT	ATCCATCCTATTTGTTCCTGAAGGG|TACTAGTAGTTCCTGCTATGTCACT
gi|1906382|gb|K03455.1|HIVHXB2CG	2021	2020	Ins:A	1	-	19693	21119	TCCTTTCCACATTTCCAACAGCCCT|TTTTCCTAGGGGCCCTGCAATTTCT	TCCTTTCCACATTTCCAACAGCCCT|TTTTCCTAGGGGCCCTGCAATTTCT
gi|1906382|gb|K03455.1|HIVHXB2CG	2106	2105	Ins:A	1	-	12679	12589	GTTCCCTGGCCTTCCCTTGTGGGAA|GGCCAGATTTTCCCTAAAAAATTAA	GTTCCCTGGCCTTCCCTTGTGGGAA|GGCCAGATTTTCCCTAAAAAATTAA
gi|1906382|gb|K03455.1|HIVHXB2CG	1185	1184	Ins:G	1	-	25518	25414	CCCCTGAAGGTTCTGCACTATAGGG|TAATTTTGGCTGACCTGGCTGCTGG	CCCCTGAAGGTTCTGCACTATAGGG|TAATTTTGGCTGACCTGGCTGCTGG
gi|1906382|gb|K03455.1|HIVHXB2CG	1024	1023	Ins:A	1	-	16992	17016	AATAGAGGACTGCTACTGTATTATA|TAATGATTTAAGTTCTTCTGATCCT	AATAGAGGACTGCTACTGTATTATA|TAATGATTTAAGTTCTTCTGATCCT
gi|1906382|gb|K03455.1|HIVHXB2CG	1284	1283	Ins:G	1	-	22369	22417	TGAAAACATGGGTATTACTTCTGGG|CTAAAGGCCTTCTCTTCTATTACTT	TGAAAACATGGGTATTACTTCTGGG|CTAAAGGCCTTCTCTTCTATTACTT
gi|1906382|gb|K03455.1|HIVHXB2CG	1328	1327	Ins:G	1	-	22726	22772	AGCATGGTGTTTAAATCTTGTGGGG|TGGCTCCTTCTGATAATGCTGAAAA	AGCATGGTGTTTAAATCTTGTGGGG|TGGCTCCTTCTGATAATGCTGAAAA
gi|1906382|gb|K03455.1|HIVHXB2CG	782	781	Ins:CC	1	-	25072	25039	GACGCTCTCGCACCCATCTCTCTCC|TTCTAGCCTCCGCTAGTCAAAAATT	GACGCTCTCGCACCCATCTCTCTCC|TTCTAGCCTCCGCTAGTCAAAAATT
gi|1906382|gb|K03455.1|HIVHXB2CG	1556	1555	Ins:A	1	-	12506	12810	CTTTTATAGATTTCTCCTACTGGGA|TAGGTGGATTATTTGTCATCCATCC	CTTTTATAGATTTCTCCTACTGGGA|TAGGTGGATTATTTGTCATCCATCC
gi|1906382|gb|K03455.1|HIVHXB2CG	1656	1655	Ins:T	1	-	32495	32583	TACATAGTCTCTAAAGGGTTCTTTT|GGTCCTTGTCTTATGTCCAGAATGC	TACATAGTCTCTAAAGGGTTCTTTT|GGTCCTTGTCTTATGTCCAGAATGC
gi|1906382|gb|K03455.1|HIVHXB2CG	1591	1590	Ins:A	1	-	32433	32414	TTCTTACTATTTTATTTAATCCCAA|GATTATCCATCTTTTATAGATTTCT	TTCTTACTATTTTATTTAATCCCAA|GATTATCCATCTTTTATAGATTTCT
gi|1906382|gb|K03455.1|HIVHXB2CG	1748	1747	Ins:G	1	-	14806	14891	GGGTTCGCATTCTGGACCAACAAGG|TTTCTGTCATCCAATTTTTTACCTC	GGGTTCGCATTCTGGACCAACAAGG|TTTCTGTCATCCAATTTTTTACCTC
gi|1906382|gb|K03455.1|HIVHXB2CG	791	790	Ins:CC	1	-	25069	25061	CTTAATACCGACGCTCTCGCACCCA|TCTCTCTCCTTCTAGCCTCCGCTAG	CTTAATACCGACGCTCTCGCACCCA|TCTCTCTCCTTCTAGCCTCCGCTAG
gi|1906382|gb|K03455.1|HIVHXB2CG	2303	2304	Ins:G	47	+	20217	20175	CATCGTCACAATAAAGATAGGGGGG|CAACTAAAGGAAGCTCTAATAGATA	CATCGTCACAATAAAGATAGGGGGG|CAACTAAAGGAAGCTCTAATAGATA
gi|1906382|gb|K03455.1|HIVHXB2CG	1167	1168	Ins:AGC	29	+	15850	15954	GGCAGCTGACGCAGGAACCAGCAGC|CAGGTCAGCCAAAATTACCCTATAG	GGCAGCTGACGCAGGAACCAGCAGC|CAGGTCAGCCAAAATTACCCTATAG
gi|1906382|gb|K03455.1|HIVHXB2CG	2024	2025	Ins:G	24	+	17058	17031	ATTGCAGGGCCCCTAGGAAAAAGGG|CTGTTGGAAATGTGGAAAGGAAGGA	ATTGCAGGGCCCCTAGGAAAAAGGG|CTGTTGGAAATGTGGAAAGGAAGGA
gi|1906382|gb|K03455.1|HIVHXB2CG	2373	2374	Ins:TG	6	+	13175	12101	TTAGAAGAAATGTGTTTGCCAGGAA|GATGGAAACCAAAATTGATAGGGGG	TTAGAAGAAATGTGTTTGCCAGGAA|GATGGAAACCAAAATTGATAGGGGG
gi|1906382|gb|K03455.1|HIVHXB2CG	1367	1368	Ins:G	6	+	20372	20396	ACACCATGCTAAACACAGTGGGGGG|ACATCAAGCAGCCATGCAAATGTTA	ACACCATGCTAAACACAGTGGGGGG|ACATCAAGCAGCCATGCAAATGTTA
gi|1906382|gb|K03455.1|HIVHXB2CG	790	791	Ins:GA	3	+	1621	1628	CTAGCGGAGGCTAGAAGGAGAGAGA|TGGGTGCGAGAGCGTCGGTATTAAG	CTAGCGGAGGCTAGAAGGAGAGAGA|TGGGTGCGAGAGCGTCGGTATTAAG
gi|1906382|gb|K03455.1|HIVHXB2CG	2552	2553	Ins:C	2	+	16688	18977	GCTTGGTTGCACTTTAAATTTTCCC|ATTAGTCCTATTGAAACTGTACCAG	GCTTGGTTGCACTTTAAATTTTCCC|ATTAGTCCTATTGAAACTGTACCAG
gi|1906382|gb|K03455.1|HIVHXB2CG	2202	2203	Ins:T	2	+	25160	25277	CAGGTTTGGGGAGGAGACAACAACT|CCCTCTCAGAAGCAGGAGACGATAG	CAGGTTTGGGGAGGAGACAACAACT|CCCTCTCAGAAGCAGGAGACGATAG
gi|1906382|gb|K03455.1|HIVHXB2CG	1205	1206	Ins:A	2	+	19291	16453	ATTACCCTATAGTGCAGAACCTTCA|GGGGCAAATGGTACATCAGGCCATA	ATTACCCTATAGTGCAGAACCTTCA|GGGGCAAATGGTACATCAGGCCATA
gi|1906382|gb|K03455.1|HIVHXB2CG	1665	1666	Ins:C	1	+	37261	37565	CATAAGACAAGGACCAAAAGAACCC|TTTAGAGACTATGTAGACCGGTTCT	CATAAGACAAGGACCAAAAGAACCC|TTTAGAGACTATGTAGACCGGTTCT
gi|1906382|gb|K03455.1|HIVHXB2CG	1877	1878	Ins:T	1	+	23946	23854	GACCTGGTCATAAAGCAAGAGTTTT|GGCGGAAGCAATGAGCCAAGTAACA	GACCTGGTCATAAAGCAAGAGTTTT|GGCGGAAGCAATGAGCCAAGTAACA
gi|1906382|gb|K03455.1|HIVHXB2CG	1668	1669	Ins:T	1	+	37675	37755	AAGACAAGGACCAAAAGAACCCTTT|AGAGACTATGTAGACCGGTTCTATA	AAGACAAGGACCAAAAGAACCCTTT|AGAGACTATGTAGACCGGTTCTATA
gi|1906382|gb|K03455.1|HIVHXB2CG	2090	2091	Ins:T	1	+	12011	12005	GTACTGAGAGACAGGTTAATTTTTT|AGGGAAAATCTGGCCTTCCCACAAG	GTACTGAGAGACAGGTTAATTTTTT|AGGGAAAATCTGGCCTTCCCACAAG
gi|1906382|gb|K03455.1|HIVHXB2CG	1394	1395	Ins:G	1	+	20757	20457	ATCAAGCAGCCATGCAAATGTTAAA|AGAGACCATCAATGAGGAAGCTGCA	ATCAAGCAGCCATGCAAATGTTAAA|AGAGACCATCAATGAGGAAGCTGCA
gi|1906382|gb|K03455.1|HIVHXB2CG	2012	2013	Ins:C	1	+	17823	17756	ACATAGCCAGAAATTGCAGGGCCCC|TAGGAAAAAGGGCTGTTGGAAATGT	ACATAGCCAGAAATTGCAGGGCCCC|TAGGAAAAAGGGCTGTTGGAAATGT
gi|1906382|gb|K03455.1|HIVHXB2CG	2123	2124	Ins:C	1	+	15414	15502	TCTGGCCTTCCCACAAGGGAAGGCC|AGGGAACTTTCTCCAGAGCAGACCA	TCTGGCCTTCCCACAAGGGAAGGCC|AGGGAACTTTCTCCAGAGCAGACCA
gi|1906382|gb|K03455.1|HIVHXB2CG	2114	2115	Ins:A	1	+	13370	13662	TAGGGAAAATCTGGCCTTCCCACAA|GGGAAGGCCAGGGAACTTTCTCCAG	TAGGGAAAATCTGGCCTTCCCACAA|GGGAAGGCCAGGGAACTTTCTCCAG
gi|1906382|gb|K03455.1|HIVHXB2CG	2188	2189	Ins:G	1	+	25007	25042	CCAGAAGAGAGCTTCAGGTTTGGGG|AGGAGACAACAACTCCCTCTCAGAA	CCAGAAGAGAGCTTCAGGTTTGGGG|AGGAGACAACAACTCCCTCTCAGAA
gi|1906382|gb|K03455.1|HIVHXB2CG	1803	1804	Ins:A	1	+	15320	15393	TAAGACTATTTTAAAAGCATTGGGA|CCAGCGGCTACACTAGAAGAAATGA	TAAGACTATTTTAAAAGCATTGGGA|CCAGCGGCTACACTAGAAGAAATGA
gi|1906382|gb|K03455.1|HIVHXB2CG	844	845	Ins:A	1	+	2703	2725	GGAGAATTAGATAGATGGGAAAAAA|TTCGGTTAAGGCCAGGGGGAAAGAA	GGAGAATTAGATAGATGGGAAAAAA|TTCGGTTAAGGCCAGGGGGAAAGAA
gi|1906382|gb|K03455.1|HIVHXB2CG	1723	1724	Ins:G	1	+	41048	41071	CTAAGAGCCGAGCAAGCTTCACAGG|AGGTAAAAAATTGGATGACAGAAAC	CTAAGAGCCGAGCAAGCTTCACAGG|AGGTAAAAAATTGGATGACAGAAAC
gi|1906382|gb|K03455.1|HIVHXB2CG	2549	2550	Ins:T	1	+	19023	19057	TCAGCTTGGTTGCACTTTAAATTTT|CCCATTAGTCCTATTGAAACTGTAC	TCAGCTTGGTTGCACTTTAAATTTT|CCCATTAGTCCTATTGAAACTGTAC
gi|1906382|gb|K03455.1|HIVHXB2CG	2098	2099	Ins:A	1	+	11817	11944	AGACAGGTTAATTTTTTAGGGAAAA|TCTGGCCTTCCCACAAGGGAAGGCC	AGACAGGTTAATTTTTTAGGGAAAA|TCTGGCCTTCCCACAAGGGAAGGCC
gi|1906382|gb|K03455.1|HIVHXB2CG	863	864	Ins:G	1	+	3121	3132	AAAAAATTCGGTTAAGGCCAGGGGG|AAAGAAAACATATAAATTAAAACAT	AAAAAATTCGGTTAAGGCCAGGGGG|AAAGAAAACATATAAATTAAAACAT
```
