## Supplementary material for "ViReMa: A Virus Recombination Mapper of Next-Generation Sequencing data characterizes diverse recombinant viral nucleic acids": SData4: Virus_Recombination_Results.bed

```
track name=Virus_Recombinations description="Virus_Recombinations" graphType=junctions
gi|1906382|gb|K03455.1|HIVHXB2CG	1148	1143	Duplication	1305	+	14301	15005	AGAAAAAAGCACAGCAAGCGGCAGC|TGACGCAGGAACCAGCAGCCAGGTC	AAAGTAAGAAAAAAGCACAGCAAGC|GGCAGCTGACGCAGGAACCAGCAGC
gi|1906382|gb|K03455.1|HIVHXB2CG	2157	2143	Duplication	321	+	21510	17690	TCTCCAGAGCAGACCAGAGCCATCA|GCCCCACCAGAAGAGAGCTTCAGGT	AAGGCCAGGGAACTTTCTCCAGAGC|AGACCAGAGCCATCAGCCCCACCAG
gi|1906382|gb|K03455.1|HIVHXB2CG	1174	1160	Duplication	259	+	17464	13615	GACGCAGGAACCAGCAGCCAGGTCA|GCCAAAATTACCCTATAGTGCAGAA	CAGCAAGCGGCAGCTGACGCAGGAA|CCAGCAGCCAGGTCAGCCAAAATTA
gi|1906382|gb|K03455.1|HIVHXB2CG	2203	2210	Deletion	42	+	25277	25142	AGGTTTGGGGAGGAGACAACAACTC|CCTCTCAGAAGCAGGAGACGATAGA	GGGGAGGAGACAACAACTCCCTCTC|AGAAGCAGGAGACGATAGACAAGGA
gi|1906382|gb|K03455.1|HIVHXB2CG	2225	2232	Deletion	41	+	25489	25733	CTCCCTCTCAGAAGCAGGAGACGAT|AGACAAGGAACTGTATCCTTCAGCT	CTCAGAAGCAGGAGACGATAGACAA|GGAACTGTATCCTTCAGCTTCCCTC
gi|1906382|gb|K03455.1|HIVHXB2CG	1182	1171	Duplication	29	+	19032	16864	AACCAGCAGCCAGGTCAGCCAAAAT|TACCCTATAGTGCAGAACCTTCAGG	AGCTGACGCAGGAACCAGCAGCCAG|GTCAGCCAAAATTACCCTATAGTGC
gi|1906382|gb|K03455.1|HIVHXB2CG	2177	2217	Deletion	16	+	24291	25213	CATCAGCCCCACCAGAAGAGAGCTT|CAGGTTTGGGGAGGAGACAACAACT	AGACAACAACTCCCTCTCAGAAGCA|GGAGACGATAGACAAGGAACTGTAT
gi|1906382|gb|K03455.1|HIVHXB2CG	1106	2334	Deletion	12	+	15938	17123	AGGAAGCTTTAGATAAGATAGAGGA|AGAGCAAAACAAAAGTAAGAAAAAA	AAAGGAAGCTCTAATAGATACAGGA|GCAGATGATACAGTATTAGAAGAAA
gi|1906382|gb|K03455.1|HIVHXB2CG	2119	2130	Deletion	10	+	14490	15913	AAAATCTGGCCTTCCCACAAGGGAA|GGCCAGGGAACTTTCTCCAGAGCAG	CTTCCCACAAGGGAAGGCCAGGGAA|CTTTCTCCAGAGCAGACCAGAGCCA
gi|1906382|gb|K03455.1|HIVHXB2CG	2152	2176	Deletion	6	+	19965	24174	AACTTTCTCCAGAGCAGACCAGAGC|CATCAGCCCCACCAGAAGAGAGCTT	GCCATCAGCCCCACCAGAAGAGAGC|TTCAGGTTTGGGGAGGAGACAACAA
gi|1906382|gb|K03455.1|HIVHXB2CG	1082	2056	Deletion	6	+	15596	15577	AAAGGATAGAGGTAAAAGACACCAA|GGAAGCTTTAGATAAGATAGAGGAA	GAAATGTGGAAAGGAAGGACACCAA|ATGAAAGACTGTACTGAGAGACAGG
gi|1906382|gb|K03455.1|HIVHXB2CG	1084	1486	Deletion	6	+	15582	21324	AGGATAGAGGTAAAAGACACCAAGG|AAGCTTTAGATAAGATAGAGGAAGA	ACCAGGCCAGATGAGAGAACCAAGG|GGAAGTGACATAGCAGGAACTACTA
gi|1906382|gb|K03455.1|HIVHXB2CG	1089	2319	Deletion	5	+	15597	18477	AGAGGTAAAAGACACCAAGGAAGCT|TTAGATAAGATAGAGGAAGAGCAAA	GATAGGGGGGCAACTAAAGGAAGCT|CTAATAGATACAGGAGCAGATGATA
gi|1906382|gb|K03455.1|HIVHXB2CG	905	2338	Deletion	5	+	8022	16668	TAAAACATATAGTATGGGCAAGCAG|GGAGCTAGAACGATTCGCAGTCAAC	GAAGCTCTAATAGATACAGGAGCAG|ATGATACAGTATTAGAAGAAATGTG
gi|1906382|gb|K03455.1|HIVHXB2CG	1114	1545	Deletion	4	+	16009	12438	TTAGATAAGATAGAGGAAGAGCAAA|ACAAAAGTAAGAAAAAAGCACAGCA	AGGAACAAATAGGATGGATGACAAA|TAATCCACCTATCCCAGTAGGAGAA
gi|1906382|gb|K03455.1|HIVHXB2CG	1100	2340	Deletion	3	+	15680	16457	ACACCAAGGAAGCTTTAGATAAGAT|AGAGGAAGAGCAAAACAAAAGTAAG	AGCTCTAATAGATACAGGAGCAGAT|GATACAGTATTAGAAGAAATGTGTT
gi|1906382|gb|K03455.1|HIVHXB2CG	1011	2358	Deletion	3	+	13419	14900	GTCCCTTCAGACAGGATCAGAAGAA|CTTAAATCATTATATAATACAGTAG	AGCAGATGATACAGTATTAGAAGAA|ATGTGTTTGCCAGGAAGATGGAAAC
gi|1906382|gb|K03455.1|HIVHXB2CG	1094	1672	Deletion	3	+	15750	37837	TAAAAGACACCAAGGAAGCTTTAGA|TAAGATAGAGGAAGAGCAAAACAAA	ACAAGGACCAAAAGAACCCTTTAGA|GACTATGTAGACCGGTTCTATAAAA
gi|1906382|gb|K03455.1|HIVHXB2CG	903	1716	Deletion	3	+	7786	39617	ATTAAAACATATAGTATGGGCAAGC|AGGGAGCTAGAACGATTCGCAGTCA	ATAAAACTCTAAGAGCCGAGCAAGC|TTCACAGGAGGTAAAAAATTGGATG
gi|1906382|gb|K03455.1|HIVHXB2CG	865	2401	Deletion	3	+	3151	10309	AAAATTCGGTTAAGGCCAGGGGGAA|AGAAAACATATAAATTAAAACATAT	TGGAAACCAAAATTGATAGGGGGAA|TTGGAGGTTTTATCAAAGTAAGACA
gi|1906382|gb|K03455.1|HIVHXB2CG	1074	1732	Deletion	3	+	15371	38354	TGTACATCAAAGGATAGAGGTAAAA|GACACCAAGGAAGCTTTAGATAAGA	CGAGCAAGCTTCACAGGAGGTAAAA|AATTGGATGACAGAAACCTTGTTGG
gi|1906382|gb|K03455.1|HIVHXB2CG	1126	2424	Deletion	3	+	16150	7877	GAGGAAGAGCAAAACAAAAGTAAGA|AAAAAGCACAGCAAGCGGCAGCTGA	AATTGGAGGTTTTATCAAAGTAAGA|CAGTATGATCAGGTACCCGTAGAAA
gi|1906382|gb|K03455.1|HIVHXB2CG	1103	1432	Deletion	3	+	15853	23898	CCAAGGAAGCTTTAGATAAGATAGA|GGAAGAGCAAAACAAAAGTAAGAAA	TGAGGAAGCTGCAGAATGGGATAGA|TTGCATCCAGTGCATGCAGGGCCTA
gi|1906382|gb|K03455.1|HIVHXB2CG	1112	2337	Deletion	2	+	16159	16778	CTTTAGATAAGATAGAGGAAGAGCA|AAACAAAAGTAAGAAAAAAGCACAG	GGAAGCTCTAATAGATACAGGAGCA|GATGATACAGTATTAGAAGAAATGT
gi|1906382|gb|K03455.1|HIVHXB2CG	1948	2387	Deletion	2	+	19350	11713	CAGAGAGGCAATTTTAGGAACCAAA|GAAAAACTGTTAAGTGTTTCAATTG	GTTTGCCAGGAAGATGGAAACCAAA|ATTGATAGGGGGAATTGGAGGTTTT
gi|1906382|gb|K03455.1|HIVHXB2CG	908	1815	Deletion	2	+	7972	21112	AACATATAGTATGGGCAAGCAGGGA|GCTAGAACGATTCGCAGTCAACCCT	TAAAAGCATTGGGACCAGCGGCTAC|ACTAGAAGAAATGATGACAGCATGT
gi|1906382|gb|K03455.1|HIVHXB2CG	1827	2361	Deletion	2	+	23846	14234	ACCAGCGGCTACACTAGAAGAAATG|ATGACAGCATGTCAGGGAGTGGGAG	AGATGATACAGTATTAGAAGAAATG|TGTTTGCCAGGAAGATGGAAACCAA
gi|1906382|gb|K03455.1|HIVHXB2CG	1124	1265	Deletion	2	+	16339	18110	TAGAGGAAGAGCAAAACAAAAGTAA|GAAAAAAGCACAGCAAGCGGCAGCT	ACTTTAAATGCATGGGTAAAAGTAA|TAGAAGAGAAGGCCTTTAGCCCAGA
gi|1906382|gb|K03455.1|HIVHXB2CG	907	1453	Deletion	2	+	7942	24071	AAACATATAGTATGGGCAAGCAGGG|AGCTAGAACGATTCGCAGTCAACCC	TAGATTGCATCCAGTGCATGCAGGG|CCTATTGCACCAGGCCAGATGAGAG
gi|1906382|gb|K03455.1|HIVHXB2CG	894	1612	Deletion	2	+	6652	24491	AACATATAAATTAAAACATATAGTA|TGGGCAAGCAGGGAGCTAGAACGAT	AATCTTGGGATTAAATAAAATAGTA|AGAATGTATAGCCCTGTCAGCATTC
gi|1906382|gb|K03455.1|HIVHXB2CG	867	2044	Deletion	2	+	2976	16750	AATTCGGTTAAGGCCAGGGGGAAAG|AAAACATATAAATTAAAACATATAG	AAAGGGCTGTTGGAAATGTGGAAAG|GAAGGACACCAAATGAAAGACTGTA
gi|1906382|gb|K03455.1|HIVHXB2CG	1744	2371	Deletion	2	+	39097	13408	CAGGAGGTAAAAAATTGGATGACAG|AAACCTTGTTGGTCCAGAATGCGAA	GTATTAGAAGAAATGTGTTTGCCAG|GAAGATGGAAACCAAAATTGATAGG
gi|1906382|gb|K03455.1|HIVHXB2CG	937	1469	Deletion	2	+	11506	23066	GAACGATTCGCAGTCAACCCTGGCC|TGTTAGAAACATCAGAAGGCTGTAG	CATGCAGGGCCTATTGCACCAGGCC|AGATGAGAGAACCAAGGGGAAGTGA
gi|1906382|gb|K03455.1|HIVHXB2CG	1012	1664	Deletion	2	+	13468	37345	TCCCTTCAGACAGGATCAGAAGAAC|TTAAATCATTATATAATACAGTAGC	GACATAAGACAAGGACCAAAAGAAC|CCTTTAGAGACTATGTAGACCGGTT
gi|1906382|gb|K03455.1|HIVHXB2CG	1096	2329	Deletion	2	+	15249	17248	AAAGACACCAAGGAAGCTTTAGATA|AGATAGAGGAAGAGCAAAACAAAAG	CAACTAAAGGAAGCTCTAATAGATA|CAGGAGCAGATGATACAGTATTAGA
gi|1906382|gb|K03455.1|HIVHXB2CG	1127	1616	Deletion	2	+	15967	26352	AGGAAGAGCAAAACAAAAGTAAGAA|AAAAGCACAGCAAGCGGCAGCTGAC	TTGGGATTAAATAAAATAGTAAGAA|TGTATAGCCCTGTCAGCATTCTGGA
gi|1906382|gb|K03455.1|HIVHXB2CG	870	1400	Deletion	2	+	2961	20694	TCGGTTAAGGCCAGGGGGAAAGAAA|ACATATAAATTAAAACATATAGTAT	GCAGCCATGCAAATGTTAAAAGAGA|CCATCAATGAGGAAGCTGCAGAATG
gi|1906382|gb|K03455.1|HIVHXB2CG	878	1389	Deletion	1	+	3451	20408	GGCCAGGGGGAAAGAAAACATATAA|ATTAAAACATATAGTATGGGCAAGC	GGGGACATCAAGCAGCCATGCAAAT|GTTAAAAGAGACCATCAATGAGGAA
gi|1906382|gb|K03455.1|HIVHXB2CG	871	2232	Deletion	1	+	2947	25733	CGGTTAAGGCCAGGGGGAAAGAAAA|CATATAAATTAAAACATATAGTATG	CTCAGAAGCAGGAGACGATAGACAA|GGAACTGTATCCTTCAGCTTCCCTC
gi|1906382|gb|K03455.1|HIVHXB2CG	2398	2303	Duplication	1	+	10499	20217	GATGGAAACCAAAATTGATAGGGGG|AATTGGAGGTTTTATCAAAGTAAGA	CCATCGTCACAATAAAGATAGGGGG|GCAACTAAAGGAAGCTCTAATAGAT
gi|1906382|gb|K03455.1|HIVHXB2CG	1885	2375	Deletion	1	+	21532	12481	CATAAAGCAAGAGTTTTGGCGGAAG|CAATGAGCCAAGTAACAAACCCACC	TAGAAGAAATGTGTTTGCCAGGAAG|ATGGAAACCAAAATTGATAGGGGGA
gi|1906382|gb|K03455.1|HIVHXB2CG	1128	2355	Deletion	1	+	15850	15287	GGAAGAGCAAAACAAAAGTAAGAAA|AAAGCACAGCAAGCGGCAGCTGACG	AGGAGCAGATGATACAGTATTAGAA|GAAATGTGTTTGCCAGGAAGATGGA
gi|1906382|gb|K03455.1|HIVHXB2CG	1855	2051	Deletion	1	+	25057	15964	ACAGCATGTCAGGGAGTGGGAGGAC|CTGGTCATAAAGCAAGAGTTTTGGC	TGTTGGAAATGTGGAAAGGAAGGAC|ACCAAATGAAAGACTGTACTGAGAG
gi|1906382|gb|K03455.1|HIVHXB2CG	2094	2397	Deletion	1	+	11759	10569	TGAGAGACAGGTTAATTTTTTAGGG|AAAATCTGGCCTTCCCACAAGGGAA	AAGATGGAAACCAAAATTGATAGGG|GGAATTGGAGGTTTTATCAAAGTAA
gi|1906382|gb|K03455.1|HIVHXB2CG	1063	2315	Deletion	1	+	15062	18430	GTCCTCTATTGTGTACATCAAAGGA|TAGAGGTAAAAGACACCAAGGAAGC	TAAAGATAGGGGGGCAACTAAAGGA|AGCTCTAATAGATACAGGAGCAGAT
gi|1906382|gb|K03455.1|HIVHXB2CG	833	1610	Deletion	1	+	2147	24059	TATTAAGCGGGGGAGAATTAGATAG|ATGGGAAAAAATTCGGTTAAGGCCA	ATAATCTTGGGATTAAATAAAATAG|TAAGAATGTATAGCCCTGTCAGCAT
gi|1906382|gb|K03455.1|HIVHXB2CG	813	2352	Deletion	1	+	1830	15480	GATGGGTGCGAGAGCGTCGGTATTA|AGCGGGGGAGAATTAGATAGATGGG	TACAGGAGCAGATGATACAGTATTA|GAAGAAATGTGTTTGCCAGGAAGAT
gi|1906382|gb|K03455.1|HIVHXB2CG	833	2036	Deletion	1	+	2147	17050	TATTAAGCGGGGGAGAATTAGATAG|ATGGGAAAAAATTCGGTTAAGGCCA	CCTAGGAAAAAGGGCTGTTGGAAAT|GTGGAAAGGAAGGACACCAAATGAA
gi|1906382|gb|K03455.1|HIVHXB2CG	1104	2347	Deletion	1	+	15829	15773	CAAGGAAGCTTTAGATAAGATAGAG|GAAGAGCAAAACAAAAGTAAGAAAA	ATAGATACAGGAGCAGATGATACAG|TATTAGAAGAAATGTGTTTGCCAGG
gi|1906382|gb|K03455.1|HIVHXB2CG	871	1484	Deletion	1	+	2947	21476	CGGTTAAGGCCAGGGGGAAAGAAAA|CATATAAATTAAAACATATAGTATG	GCACCAGGCCAGATGAGAGAACCAA|GGGGAAGTGACATAGCAGGAACTAC
gi|1906382|gb|K03455.1|HIVHXB2CG	1542	1744	Deletion	1	+	12759	39097	TCAGGAACAAATAGGATGGATGACA|AATAATCCACCTATCCCAGTAGGAG	ACAGGAGGTAAAAAATTGGATGACA|GAAACCTTGTTGGTCCAGAATGCGA
gi|1906382|gb|K03455.1|HIVHXB2CG	895	2350	Deletion	1	+	6788	15613	ACATATAAATTAAAACATATAGTAT|GGGCAAGCAGGGAGCTAGAACGATT	GATACAGGAGCAGATGATACAGTAT|TAGAAGAAATGTGTTTGCCAGGAAG
gi|1906382|gb|K03455.1|HIVHXB2CG	1141	1724	Deletion	1	+	13942	41071	AAAAGTAAGAAAAAAGCACAGCAAG|CGGCAGCTGACGCAGGAACCAGCAG	CTAAGAGCCGAGCAAGCTTCACAGG|AGGTAAAAAATTGGATGACAGAAAC
gi|1906382|gb|K03455.1|HIVHXB2CG	1394	2312	Deletion	1	+	20757	19009	ATCAAGCAGCCATGCAAATGTTAAA|AGAGACCATCAATGAGGAAGCTGCA	CAATAAAGATAGGGGGGCAACTAAA|GGAAGCTCTAATAGATACAGGAGCA
gi|1906382|gb|K03455.1|HIVHXB2CG	1575	2521	Deletion	1	+	9174	19529	ACCTATCCCAGTAGGAGAAATCTAT|AAAAGATGGATAATCTTGGGATTAA	GCCAACATAATTGGAAGAAATCTGT|TGACTCAGCTTGGTTGCACTTTAAA
gi|1906382|gb|K03455.1|HIVHXB2CG	1215	1390	Deletion	1	+	19252	20549	AGTGCAGAACCTTCAGGGGCAAATG|GTACATCAGGCCATATCACCTAGAA	GGGACATCAAGCAGCCATGCAAATG|TTAAAAGAGACCATCAATGAGGAAG
gi|1906382|gb|K03455.1|HIVHXB2CG	860	2372	Deletion	1	+	3094	13260	GGGAAAAAATTCGGTTAAGGCCAGG|GGGAAAGAAAACATATAAATTAAAA	TATTAGAAGAAATGTGTTTGCCAGG|AAGATGGAAACCAAAATTGATAGGG
gi|1906382|gb|K03455.1|HIVHXB2CG	1483	2386	Deletion	1	+	21594	11840	GCACCAGGCCAGATGAGAGAACCAA|GGGGAAGTGACATAGCAGGAACTAC	TGTTTGCCAGGAAGATGGAAACCAA|AATTGATAGGGGGAATTGGAGGTTT
gi|1906382|gb|K03455.1|HIVHXB2CG	1121	1868	Deletion	1	+	16307	24758	AGATAGAGGAAGAGCAAAACAAAAG|TAAGAAAAAAGCACAGCAAGCGGCA	GGAGTGGGAGGACCTGGTCATAAAG|CAAGAGTTTTGGCGGAAGCAATGAG
gi|1906382|gb|K03455.1|HIVHXB2CG	959	2004	Deletion	1	+	12478	18485	GCCTGTTAGAAACATCAGAAGGCTG|TAGACAAATATTGGGACAGCTACAA	AAGAAGGGCACATAGCCAGAAATTG|CAGGGCCCCTAGGAAAAAGGGCTGT
gi|1906382|gb|K03455.1|HIVHXB2CG	1121	2314	Deletion	1	+	16307	18638	AGATAGAGGAAGAGCAAAACAAAAG|TAAGAAAAAAGCACAGCAAGCGGCA	ATAAAGATAGGGGGGCAACTAAAGG|AAGCTCTAATAGATACAGGAGCAGA
gi|1906382|gb|K03455.1|HIVHXB2CG	1651	1872	Deletion	1	+	36439	24183	GTCAGCATTCTGGACATAAGACAAG|GACCAAAAGAACCCTTTAGAGACTA	TGGGAGGACCTGGTCATAAAGCAAG|AGTTTTGGCGGAAGCAATGAGCCAA
gi|1906382|gb|K03455.1|HIVHXB2CG	967	1652	Deletion	1	+	12811	36574	GAAACATCAGAAGGCTGTAGACAAA|TATTGGGACAGCTACAACCGTCCCT	GTCAGCATTCTGGACATAAGACAAG|GACCAAAAGAACCCTTTAGAGACTA
gi|1906382|gb|K03455.1|HIVHXB2CG	1076	1398	Deletion	1	+	15436	20666	TACATCAAAGGATAGAGGTAAAAGA|CACCAAGGAAGCTTTAGATAAGATA	AAGCAGCCATGCAAATGTTAAAAGA|GACCATCAATGAGGAAGCTGCAGAA
gi|1906382|gb|K03455.1|HIVHXB2CG	1816	1721	Duplication	1	+	21393	40928	AAAGCATTGGGACCAGCGGCTACAC|TAGAAGAAATGATGACAGCATGTCA	ACTCTAAGAGCCGAGCAAGCTTCAC|AGGAGGTAAAAAATTGGATGACAGA
gi|1906382|gb|K03455.1|HIVHXB2CG	1125	2317	Deletion	1	+	16252	18488	AGAGGAAGAGCAAAACAAAAGTAAG|AAAAAAGCACAGCAAGCGGCAGCTG	AAGATAGGGGGGCAACTAAAGGAAG|CTCTAATAGATACAGGAGCAGATGA
gi|1906382|gb|K03455.1|HIVHXB2CG	1085	2334	Deletion	1	+	15600	17123	GGATAGAGGTAAAAGACACCAAGGA|AGCTTTAGATAAGATAGAGGAAGAG	AAAGGAAGCTCTAATAGATACAGGA|GCAGATGATACAGTATTAGAAGAAA
gi|1906382|gb|K03455.1|HIVHXB2CG	966	2232	Deletion	1	+	12682	25733	AGAAACATCAGAAGGCTGTAGACAA|ATATTGGGACAGCTACAACCGTCCC	CTCAGAAGCAGGAGACGATAGACAA|GGAACTGTATCCTTCAGCTTCCCTC
gi|1906382|gb|K03455.1|HIVHXB2CG	1006	2436	Deletion	1	+	13469	10930	CAACCGTCCCTTCAGACAGGATCAG|AAGAACTTAAATCATTATATAATAC	TATCAAAGTAAGACAGTATGATCAG|GTACCCGTAGAAATTTGTGGCCATA
gi|1906382|gb|K03455.1|HIVHXB2CG	1102	2299	Deletion	1	+	15786	20835	ACCAAGGAAGCTTTAGATAAGATAG|AGGAAGAGCAAAACAAAAGTAAGAA	CGACCCATCGTCACAATAAAGATAG|GGGGGCAACTAAAGGAAGCTCTAAT
gi|1906382|gb|K03455.1|HIVHXB2CG	1799	1314	Duplication	1	+	15824	18170	ATTGTAAGACTATTTTAAAAGCATT|GGGACCAGCGGCTACACTAGAAGAA	AAGTAATACCCATGTTTTCAGCATT|ATCAGAAGGAGCCACCCCACAAGAT
gi|1906382|gb|K03455.1|HIVHXB2CG	1109	1011	Duplication	1	+	16032	13419	AAGCTTTAGATAAGATAGAGGAAGA|GCAAAACAAAAGTAAGAAAAAAGCA	CGTCCCTTCAGACAGGATCAGAAGA|ACTTAAATCATTATATAATACAGTA
gi|1906382|gb|K03455.1|HIVHXB2CG	865	2043	Deletion	1	+	3151	16758	AAAATTCGGTTAAGGCCAGGGGGAA|AGAAAACATATAAATTAAAACATAT	AAAAGGGCTGTTGGAAATGTGGAAA|GGAAGGACACCAAATGAAAGACTGT
gi|1906382|gb|K03455.1|HIVHXB2CG	1087	2375	Deletion	1	+	15663	12481	ATAGAGGTAAAAGACACCAAGGAAG|CTTTAGATAAGATAGAGGAAGAGCA	TAGAAGAAATGTGTTTGCCAGGAAG|ATGGAAACCAAAATTGATAGGGGGA
gi|1906382|gb|K03455.1|HIVHXB2CG	1171	2372	Deletion	1	+	16864	13260	GCTGACGCAGGAACCAGCAGCCAGG|TCAGCCAAAATTACCCTATAGTGCA	TATTAGAAGAAATGTGTTTGCCAGG|AAGATGGAAACCAAAATTGATAGGG
gi|1906382|gb|K03455.1|HIVHXB2CG	1183	2390	Deletion	1	+	18932	11289	ACCAGCAGCCAGGTCAGCCAAAATT|ACCCTATAGTGCAGAACCTTCAGGG	TGCCAGGAAGATGGAAACCAAAATT|GATAGGGGGAATTGGAGGTTTTATC
gi|1906382|gb|K03455.1|HIVHXB2CG	860	1724	Deletion	1	+	3094	41071	GGGAAAAAATTCGGTTAAGGCCAGG|GGGAAAGAAAACATATAAATTAAAA	CTAAGAGCCGAGCAAGCTTCACAGG|AGGTAAAAAATTGGATGACAGAAAC
gi|1906382|gb|K03455.1|HIVHXB2CG	2516	2360	Duplication	1	+	19666	14813	ACCTGCCAACATAATTGGAAGAAAT|CTGTTGACTCAGCTTGGTTGCACTT	CAGATGATACAGTATTAGAAGAAAT|GTGTTTGCCAGGAAGATGGAAACCA
gi|1906382|gb|K03455.1|HIVHXB2CG	1126	2344	Deletion	1	+	16150	15708	GAGGAAGAGCAAAACAAAAGTAAGA|AAAAAGCACAGCAAGCGGCAGCTGA	CTAATAGATACAGGAGCAGATGATA|CAGTATTAGAAGAAATGTGTTTGCC
gi|1906382|gb|K03455.1|HIVHXB2CG	1169	1382	Deletion	1	+	16068	20244	CAGCTGACGCAGGAACCAGCAGCCA|GGTCAGCCAAAATTACCCTATAGTG	ACAGTGGGGGGACATCAAGCAGCCA|TGCAAATGTTAAAAGAGACCATCAA
gi|1906382|gb|K03455.1|HIVHXB2CG	1107	1825	Deletion	1	+	15876	23482	GGAAGCTTTAGATAAGATAGAGGAA|GAGCAAAACAAAAGTAAGAAAAAAG	GGGACCAGCGGCTACACTAGAAGAA|ATGATGACAGCATGTCAGGGAGTGG
gi|1906382|gb|K03455.1|HIVHXB2CG	2200	2056	Duplication	1	+	25006	15577	TTCAGGTTTGGGGAGGAGACAACAA|CTCCCTCTCAGAAGCAGGAGACGAT	GAAATGTGGAAAGGAAGGACACCAA|ATGAAAGACTGTACTGAGAGACAGG
gi|1906382|gb|K03455.1|HIVHXB2CG	1078	966	Duplication	1	+	15379	12682	CATCAAAGGATAGAGGTAAAAGACA|CCAAGGAAGCTTTAGATAAGATAGA	TAGAAACATCAGAAGGCTGTAGACA|AATATTGGGACAGCTACAACCGTCC
gi|1906382|gb|K03455.1|HIVHXB2CG	1662	2061	Deletion	1	+	37079	14807	GGACATAAGACAAGGACCAAAAGAA|CCCTTTAGAGACTATGTAGACCGGT	GTGGAAAGGAAGGACACCAAATGAA|AGACTGTACTGAGAGACAGGTTAAT
gi|1906382|gb|K03455.1|HIVHXB2CG	1653	2235	Deletion	1	+	36488	25661	CAGCATTCTGGACATAAGACAAGGA|CCAAAAGAACCCTTTAGAGACTATG	AGAAGCAGGAGACGATAGACAAGGA|ACTGTATCCTTCAGCTTCCCTCAGA
gi|1906382|gb|K03455.1|HIVHXB2CG	875	1531	Deletion	1	+	3379	14335	TAAGGCCAGGGGGAAAGAAAACATA|TAAATTAAAACATATAGTATGGGCA	TACTAGTACCCTTCAGGAACAAATA|GGATGGATGACAAATAATCCACCTA
gi|1906382|gb|K03455.1|HIVHXB2CG	911	2319	Deletion	1	+	9090	18477	ATATAGTATGGGCAAGCAGGGAGCT|AGAACGATTCGCAGTCAACCCTGGC	GATAGGGGGGCAACTAAAGGAAGCT|CTAATAGATACAGGAGCAGATGATA
gi|1906382|gb|K03455.1|HIVHXB2CG	1478	2077	Deletion	1	+	22248	12649	CTATTGCACCAGGCCAGATGAGAGA|ACCAAGGGGAAGTGACATAGCAGGA	CCAAATGAAAGACTGTACTGAGAGA|CAGGTTAATTTTTTAGGGAAAATCT
gi|1906382|gb|K03455.1|HIVHXB2CG	1099	1290	Deletion	1	+	15571	18400	GACACCAAGGAAGCTTTAGATAAGA|TAGAGGAAGAGCAAAACAAAAGTAA	TAGAAGAGAAGGCCTTTAGCCCAGA|AGTAATACCCATGTTTTCAGCATTA
gi|1906382|gb|K03455.1|HIVHXB2CG	1107	2358	Deletion	1	+	15876	14900	GGAAGCTTTAGATAAGATAGAGGAA|GAGCAAAACAAAAGTAAGAAAAAAG	AGCAGATGATACAGTATTAGAAGAA|ATGTGTTTGCCAGGAAGATGGAAAC
gi|1906382|gb|K03455.1|HIVHXB2CG	1183	1172	Duplication	1	+	18932	16977	ACCAGCAGCCAGGTCAGCCAAAATT|ACCCTATAGTGCAGAACCTTCAGGG	GCTGACGCAGGAACCAGCAGCCAGG|TCAGCCAAAATTACCCTATAGTGCA
gi|1906382|gb|K03455.1|HIVHXB2CG	1007	1472	Deletion	1	+	13449	22850	AACCGTCCCTTCAGACAGGATCAGA|AGAACTTAAATCATTATATAATACA	GCAGGGCCTATTGCACCAGGCCAGA|TGAGAGAACCAAGGGGAAGTGACAT
gi|1906382|gb|K03455.1|HIVHXB2CG	1944	1526	Duplication	1	+	19031	15069	GATGCAGAGAGGCAATTTTAGGAAC|CAAAGAAAAACTGTTAAGTGTTTCA	GGAACTACTAGTACCCTTCAGGAAC|AAATAGGATGGATGACAAATAATCC
gi|1906382|gb|K03455.1|HIVHXB2CG	2453	2521	Deletion	1	+	15170	19529	TGATCAGGTACCCGTAGAAATTTGT|GGCCATAAAGCTATAGGTTCAGTAT	GCCAACATAATTGGAAGAAATCTGT|TGACTCAGCTTGGTTGCACTTTAAA
gi|1906382|gb|K03455.1|HIVHXB2CG	859	1471	Deletion	1	+	3074	22888	TGGGAAAAAATTCGGTTAAGGCCAG|GGGGAAAGAAAACATATAAATTAAA	TGCAGGGCCTATTGCACCAGGCCAG|ATGAGAGAACCAAGGGGAAGTGACA
gi|1906382|gb|K03455.1|HIVHXB2CG	1913	2498	Deletion	1	+	20525	19833	TGAGCCAAGTAACAAACCCACCTGC|TATAATGATGCAGAGAGGCAATTTT	CAGTATTAATAGGACCTACACCTGC|CAACATAATTGGAAGAAATCTGTTG
gi|1906382|gb|K03455.1|HIVHXB2CG	2158	2144	Duplication	1	+	20981	17773	CTCCAGAGCAGACCAGAGCCATCAG|CCCCACCAGAAGAGAGCTTCAGGTT	AGGCCAGGGAACTTTCTCCAGAGCA|GACCAGAGCCATCAGCCCCACCAGA
gi|1906382|gb|K03455.1|HIVHXB2CG	846	1736	Deletion	1	+	2770	38588	AGAATTAGATAGATGGGAAAAAATT|CGGTTAAGGCCAGGGGGAAAGAAAA	CAAGCTTCACAGGAGGTAAAAAATT|GGATGACAGAAACCTTGTTGGTCCA
gi|1906382|gb|K03455.1|HIVHXB2CG	872	1698	Deletion	1	+	2306	39392	GGTTAAGGCCAGGGGGAAAGAAAAC|ATATAAATTAAAACATATAGTATGG	ACTATGTAGACCGGTTCTATAAAAC|TCTAAGAGCCGAGCAAGCTTCACAG
gi|1906382|gb|K03455.1|HIVHXB2CG	1142	1716	Deletion	1	+	13865	39617	AAAGTAAGAAAAAAGCACAGCAAGC|GGCAGCTGACGCAGGAACCAGCAGC	ATAAAACTCTAAGAGCCGAGCAAGC|TTCACAGGAGGTAAAAAATTGGATG
gi|1906382|gb|K03455.1|HIVHXB2CG	1108	2233	Deletion	1	+	15992	25762	GAAGCTTTAGATAAGATAGAGGAAG|AGCAAAACAAAAGTAAGAAAAAAGC	TCAGAAGCAGGAGACGATAGACAAG|GAACTGTATCCTTCAGCTTCCCTCA
gi|1906382|gb|K03455.1|HIVHXB2CG	1090	1718	Deletion	1	+	15777	40389	GAGGTAAAAGACACCAAGGAAGCTT|TAGATAAGATAGAGGAAGAGCAAAA	AAAACTCTAAGAGCCGAGCAAGCTT|CACAGGAGGTAAAAAATTGGATGAC
gi|1906382|gb|K03455.1|HIVHXB2CG	1743	1543	Duplication	1	+	38938	12629	ACAGGAGGTAAAAAATTGGATGACA|GAAACCTTGTTGGTCCAGAATGCGA	TCAGGAACAAATAGGATGGATGACA|AATAATCCACCTATCCCAGTAGGAG
gi|1906382|gb|K03455.1|HIVHXB2CG	996	1522	Deletion	1	+	13461	15595	GGGACAGCTACAACCGTCCCTTCAG|ACAGGATCAGAAGAACTTAAATCAT	AGCAGGAACTACTAGTACCCTTCAG|GAACAAATAGGATGGATGACAAATA
gi|1906382|gb|K03455.1|HIVHXB2CG	963	1422	Deletion	1	+	12524	22958	GTTAGAAACATCAGAAGGCTGTAGA|CAAATATTGGGACAGCTACAACCGT	AGACCATCAATGAGGAAGCTGCAGA|ATGGGATAGATTGCATCCAGTGCAT
gi|1906382|gb|K03455.1|HIVHXB2CG	1645	2462	Deletion	1	+	35936	15937	AGCCCTGTCAGCATTCTGGACATAA|GACAAGGACCAAAAGAACCCTTTAG	TACCCGTAGAAATTTGTGGCCATAA|AGCTATAGGTTCAGTATTAATAGGA
gi|1906382|gb|K03455.1|HIVHXB2CG	1246	1703	Deletion	1	+	18884	40128	CAGGCCATATCACCTAGAACTTTAA|ATGCATGGGTAAAAGTAATAGAAGA	GTAGACCGGTTCTATAAAACTCTAA|GAGCCGAGCAAGCTTCACAGGAGGT
gi|1906382|gb|K03455.1|HIVHXB2CG	1126	1873	Deletion	1	+	16150	24581	GAGGAAGAGCAAAACAAAAGTAAGA|AAAAAGCACAGCAAGCGGCAGCTGA	GGGAGGACCTGGTCATAAAGCAAGA|GTTTTGGCGGAAGCAATGAGCCAAG
gi|1906382|gb|K03455.1|HIVHXB2CG	1220	1462	Deletion	1	+	19302	23408	AGAACCTTCAGGGGCAAATGGTACA|TCAGGCCATATCACCTAGAACTTTA	TCCAGTGCATGCAGGGCCTATTGCA|CCAGGCCAGATGAGAGAACCAAGGG
gi|1906382|gb|K03455.1|HIVHXB2CG	1506	2238	Deletion	1	+	17589	24272	AAGGGGAAGTGACATAGCAGGAACT|ACTAGTACCCTTCAGGAACAAATAG	AGCAGGAGACGATAGACAAGGAACT|GTATCCTTCAGCTTCCCTCAGATCA
gi|1906382|gb|K03455.1|HIVHXB2CG	1658	1121	Duplication	1	+	37057	16307	TTCTGGACATAAGACAAGGACCAAA|AGAACCCTTTAGAGACTATGTAGAC	AAGATAGAGGAAGAGCAAAACAAAA|GTAAGAAAAAAGCACAGCAAGCGGC
gi|1906382|gb|K03455.1|HIVHXB2CG	1123	1501	Deletion	1	+	16315	18874	ATAGAGGAAGAGCAAAACAAAAGTA|AGAAAAAAGCACAGCAAGCGGCAGC	AGAACCAAGGGGAAGTGACATAGCA|GGAACTACTAGTACCCTTCAGGAAC
gi|1906382|gb|K03455.1|HIVHXB2CG	1083	1661	Deletion	1	+	15534	36980	AAGGATAGAGGTAAAAGACACCAAG|GAAGCTTTAGATAAGATAGAGGAAG	CTGGACATAAGACAAGGACCAAAAG|AACCCTTTAGAGACTATGTAGACCG
gi|1906382|gb|K03455.1|HIVHXB2CG	1218	1294	Deletion	1	+	19204	18374	GCAGAACCTTCAGGGGCAAATGGTA|CATCAGGCCATATCACCTAGAACTT	AGAGAAGGCCTTTAGCCCAGAAGTA|ATACCCATGTTTTCAGCATTATCAG
gi|1906382|gb|K03455.1|HIVHXB2CG	908	1504	Deletion	1	+	7972	18227	AACATATAGTATGGGCAAGCAGGGA|GCTAGAACGATTCGCAGTCAACCCT	ACCAAGGGGAAGTGACATAGCAGGA|ACTACTAGTACCCTTCAGGAACAAA
gi|1906382|gb|K03455.1|HIVHXB2CG	2198	2132	Duplication	1	+	25252	16360	GCTTCAGGTTTGGGGAGGAGACAAC|AACTCCCTCTCAGAAGCAGGAGACG	TCCCACAAGGGAAGGCCAGGGAACT|TTCTCCAGAGCAGACCAGAGCCATC
gi|1906382|gb|K03455.1|HIVHXB2CG	853	2417	Deletion	1	+	2906	8502	GATAGATGGGAAAAAATTCGGTTAA|GGCCAGGGGGAAAGAAAACATATAA	TAGGGGGAATTGGAGGTTTTATCAA|AGTAAGACAGTATGATCAGGTACCC
gi|1906382|gb|K03455.1|HIVHXB2CG	2364	2522	Deletion	1	+	13895	19409	GATACAGTATTAGAAGAAATGTGTT|TGCCAGGAAGATGGAAACCAAAATT	CCAACATAATTGGAAGAAATCTGTT|GACTCAGCTTGGTTGCACTTTAAAT
gi|1906382|gb|K03455.1|HIVHXB2CG	1110	2194	Deletion	1	+	16087	25088	AGCTTTAGATAAGATAGAGGAAGAG|CAAAACAAAAGTAAGAAAAAAGCAC	AGAGAGCTTCAGGTTTGGGGAGGAG|ACAACAACTCCCTCTCAGAAGCAGG
gi|1906382|gb|K03455.1|HIVHXB2CG	1237	1556	Deletion	1	+	19061	10136	ATGGTACATCAGGCCATATCACCTA|GAACTTTAAATGCATGGGTAAAAGT	GGATGGATGACAAATAATCCACCTA|TCCCAGTAGGAGAAATCTATAAAAG
gi|1906382|gb|K03455.1|HIVHXB2CG	1951	1663	Duplication	1	+	19016	37171	AGAGGCAATTTTAGGAACCAAAGAA|AAACTGTTAAGTGTTTCAATTGTGG	GGACATAAGACAAGGACCAAAAGAA|CCCTTTAGAGACTATGTAGACCGGT
gi|1906382|gb|K03455.1|HIVHXB2CG	865	1490	Deletion	1	+	3151	20637	AAAATTCGGTTAAGGCCAGGGGGAA|AGAAAACATATAAATTAAAACATAT	GGCCAGATGAGAGAACCAAGGGGAA|GTGACATAGCAGGAACTACTAGTAC
gi|1906382|gb|K03455.1|HIVHXB2CG	1947	1484	Duplication	1	+	19369	21476	GCAGAGAGGCAATTTTAGGAACCAA|AGAAAAACTGTTAAGTGTTTCAATT	GCACCAGGCCAGATGAGAGAACCAA|GGGGAAGTGACATAGCAGGAACTAC
gi|1906382|gb|K03455.1|HIVHXB2CG	871	1607	Deletion	1	+	2947	22854	CGGTTAAGGCCAGGGGGAAAGAAAA|CATATAAATTAAAACATATAGTATG	TGGATAATCTTGGGATTAAATAAAA|TAGTAAGAATGTATAGCCCTGTCAG
gi|1906382|gb|K03455.1|HIVHXB2CG	822	865	Deletion	1	+	1977	3151	GAGAGCGTCGGTATTAAGCGGGGGA|GAATTAGATAGATGGGAAAAAATTC	AAAAATTCGGTTAAGGCCAGGGGGA|AAGAAAACATATAAATTAAAACATA
gi|1906382|gb|K03455.1|HIVHXB2CG	1490	2024	Deletion	1	+	20637	17058	GCCAGATGAGAGAACCAAGGGGAAG|TGACATAGCAGGAACTACTAGTACC	AATTGCAGGGCCCCTAGGAAAAAGG|GCTGTTGGAAATGTGGAAAGGAAGG
gi|1906382|gb|K03455.1|HIVHXB2CG	1112	1989	Deletion	1	+	16159	19573	CTTTAGATAAGATAGAGGAAGAGCA|AAACAAAAGTAAGAAAAAAGCACAG	GTTTCAATTGTGGCAAAGAAGGGCA|CATAGCCAGAAATTGCAGGGCCCCT
gi|1906382|gb|K03455.1|HIVHXB2CG	1212	1935	Deletion	1	+	19173	20580	TATAGTGCAGAACCTTCAGGGGCAA|ATGGTACATCAGGCCATATCACCTA	CTGCTATAATGATGCAGAGAGGCAA|TTTTAGGAACCAAAGAAAAACTGTT
gi|1906382|gb|K03455.1|HIVHXB2CG	1172	1158	Duplication	1	+	16977	11198	CTGACGCAGGAACCAGCAGCCAGGT|CAGCCAAAATTACCCTATAGTGCAG	CACAGCAAGCGGCAGCTGACGCAGG|AACCAGCAGCCAGGTCAGCCAAAAT
gi|1906382|gb|K03455.1|HIVHXB2CG	1103	2229	Deletion	1	+	15853	25469	CCAAGGAAGCTTTAGATAAGATAGA|GGAAGAGCAAAACAAAAGTAAGAAA	CCTCTCAGAAGCAGGAGACGATAGA|CAAGGAACTGTATCCTTCAGCTTCC
gi|1906382|gb|K03455.1|HIVHXB2CG	1250	1707	Deletion	1	+	18722	40157	CCATATCACCTAGAACTTTAAATGC|ATGGGTAAAAGTAATAGAAGAGAAG	ACCGGTTCTATAAAACTCTAAGAGC|CGAGCAAGCTTCACAGGAGGTAAAA
gi|1906382|gb|K03455.1|HIVHXB2CG	2049	1701	Duplication	1	+	16126	39372	CTGTTGGAAATGTGGAAAGGAAGGA|CACCAAATGAAAGACTGTACTGAGA	ATGTAGACCGGTTCTATAAAACTCT|AAGAGCCGAGCAAGCTTCACAGGAG
gi|1906382|gb|K03455.1|HIVHXB2CG	1540	2342	Deletion	1	+	13037	15869	CTTCAGGAACAAATAGGATGGATGA|CAAATAATCCACCTATCCCAGTAGG	CTCTAATAGATACAGGAGCAGATGA|TACAGTATTAGAAGAAATGTGTTTG
gi|1906382|gb|K03455.1|HIVHXB2CG	1075	1262	Deletion	1	+	15430	18405	GTACATCAAAGGATAGAGGTAAAAG|ACACCAAGGAAGCTTTAGATAAGAT	AGAACTTTAAATGCATGGGTAAAAG|TAATAGAAGAGAAGGCCTTTAGCCC
gi|1906382|gb|K03455.1|HIVHXB2CG	1108	1886	Deletion	1	+	15992	21202	GAAGCTTTAGATAAGATAGAGGAAG|AGCAAAACAAAAGTAAGAAAAAAGC	CATAAAGCAAGAGTTTTGGCGGAAG|CAATGAGCCAAGTAACAAACCCACC
gi|1906382|gb|K03455.1|HIVHXB2CG	1943	2316	Deletion	1	+	19069	18344	TGATGCAGAGAGGCAATTTTAGGAA|CCAAAGAAAAACTGTTAAGTGTTTC	AAAGATAGGGGGGCAACTAAAGGAA|GCTCTAATAGATACAGGAGCAGATG
gi|1906382|gb|K03455.1|HIVHXB2CG	905	1379	Deletion	1	+	8022	20275	TAAAACATATAGTATGGGCAAGCAG|GGAGCTAGAACGATTCGCAGTCAAC	AACACAGTGGGGGGACATCAAGCAG|CCATGCAAATGTTAAAAGAGACCAT
gi|1906382|gb|K03455.1|HIVHXB2CG	1105	2302	Deletion	1	+	15945	20426	AAGGAAGCTTTAGATAAGATAGAGG|AAGAGCAAAACAAAAGTAAGAAAAA	CCCATCGTCACAATAAAGATAGGGG|GGCAACTAAAGGAAGCTCTAATAGA
gi|1906382|gb|K03455.1|HIVHXB2CG	2374	2464	Deletion	1	+	12101	15543	TAGAAGAAATGTGTTTGCCAGGAAG|ATGGAAACCAAAATTGATAGGGGGA	CCCGTAGAAATTTGTGGCCATAAAG|CTATAGGTTCAGTATTAATAGGACC
gi|1906382|gb|K03455.1|HIVHXB2CG	959	1418	Deletion	1	+	12478	23026	GCCTGTTAGAAACATCAGAAGGCTG|TAGACAAATATTGGGACAGCTACAA	AAAGAGACCATCAATGAGGAAGCTG|CAGAATGGGATAGATTGCATCCAGT
gi|1906382|gb|K03455.1|HIVHXB2CG	1545	2058	Deletion	1	+	12438	15276	GGAACAAATAGGATGGATGACAAAT|AATCCACCTATCCCAGTAGGAGAAA	AATGTGGAAAGGAAGGACACCAAAT|GAAAGACTGTACTGAGAGACAGGTT
gi|1906382|gb|K03455.1|HIVHXB2CG	1192	1671	Deletion	1	+	19308	37705	CAGGTCAGCCAAAATTACCCTATAG|TGCAGAACCTTCAGGGGCAAATGGT	GACAAGGACCAAAAGAACCCTTTAG|AGACTATGTAGACCGGTTCTATAAA
gi|1906382|gb|K03455.1|HIVHXB2CG	1106	1534	Deletion	1	+	15938	13934	AGGAAGCTTTAGATAAGATAGAGGA|AGAGCAAAACAAAAGTAAGAAAAAA	TAGTACCCTTCAGGAACAAATAGGA|TGGATGACAAATAATCCACCTATCC
gi|1906382|gb|K03455.1|HIVHXB2CG	1121	1950	Deletion	1	+	16307	18982	AGATAGAGGAAGAGCAAAACAAAAG|TAAGAAAAAAGCACAGCAAGCGGCA	AGAGAGGCAATTTTAGGAACCAAAG|AAAAACTGTTAAGTGTTTCAATTGT
gi|1906382|gb|K03455.1|HIVHXB2CG	1744	1835	Deletion	1	+	39097	24590	CAGGAGGTAAAAAATTGGATGACAG|AAACCTTGTTGGTCCAGAATGCGAA	GCTACACTAGAAGAAATGATGACAG|CATGTCAGGGAGTGGGAGGACCTGG
gi|1906382|gb|K03455.1|HIVHXB2CG	1823	1338	Duplication	1	+	23115	18842	TGGGACCAGCGGCTACACTAGAAGA|AATGATGACAGCATGTCAGGGAGTG	TATCAGAAGGAGCCACCCCACAAGA|TTTAAACACCATGCTAAACACAGTG
gi|1906382|gb|K03455.1|HIVHXB2CG	1092	2413	Deletion	1	+	15721	8758	GGTAAAAGACACCAAGGAAGCTTTA|GATAAGATAGAGGAAGAGCAAAACA	TTGATAGGGGGAATTGGAGGTTTTA|TCAAAGTAAGACAGTATGATCAGGT
gi|1906382|gb|K03455.1|HIVHXB2CG	1086	2236	Deletion	1	+	15675	25594	GATAGAGGTAAAAGACACCAAGGAA|GCTTTAGATAAGATAGAGGAAGAGC	GAAGCAGGAGACGATAGACAAGGAA|CTGTATCCTTCAGCTTCCCTCAGAT
gi|1906382|gb|K03455.1|HIVHXB2CG	2508	2391	Duplication	1	+	19782	11223	GGACCTACACCTGCCAACATAATTG|GAAGAAATCTGTTGACTCAGCTTGG	GCCAGGAAGATGGAAACCAAAATTG|ATAGGGGGAATTGGAGGTTTTATCA
gi|1906382|gb|K03455.1|HIVHXB2CG	1140	1145	Duplication	1939	-	24455	23134	GCTGGTTCCTGCGTCAGCTGCCGCT|TGCTGTGCTTTTTTCTTACTTTTGT	CTGGCTGCTGGTTCCTGCGTCAGCT|GCCGCTTGCTGTGCTTTTTTCTTAC
gi|1906382|gb|K03455.1|HIVHXB2CG	2143	2157	Duplication	343	-	17506	21922	CTGGTGGGGCTGATGGCTCTGGTCT|GCTCTGGAGAAAGTTCCCTGGCCTT	ACCTGAAGCTCTCTTCTGGTGGGGC|TGATGGCTCTGGTCTGCTCTGGAGA
gi|1906382|gb|K03455.1|HIVHXB2CG	1159	1173	Duplication	336	-	15144	23140	AATTTTGGCTGACCTGGCTGCTGGT|TCCTGCGTCAGCTGCCGCTTGCTGT	TCTGCACTATAGGGTAATTTTGGCT|GACCTGGCTGCTGGTTCCTGCGTCA
gi|1906382|gb|K03455.1|HIVHXB2CG	2232	2225	Deletion	57	-	29321	29074	GAGGGAAGCTGAAGGATACAGTTCC|TTGTCTATCGTCTCCTGCTTCTGAG	AGCTGAAGGATACAGTTCCTTGTCT|ATCGTCTCCTGCTTCTGAGAGGGAG
gi|1906382|gb|K03455.1|HIVHXB2CG	2207	2200	Deletion	32	-	28013	27464	TTGTCTATCGTCTCCTGCTTCTGAG|AGGGAGTTGTTGTCTCCTCCCCAAA	ATCGTCTCCTGCTTCTGAGAGGGAG|TTGTTGTCTCCTCCCCAAACCTGAA
gi|1906382|gb|K03455.1|HIVHXB2CG	1171	1182	Duplication	23	-	22755	25298	GCACTATAGGGTAATTTTGGCTGAC|CTGGCTGCTGGTTCCTGCGTCAGCT	CCTGAAGGTTCTGCACTATAGGGTA|ATTTTGGCTGACCTGGCTGCTGGTT
gi|1906382|gb|K03455.1|HIVHXB2CG	2294	1061	Deletion	13	-	24975	21409	AGCTTCCTTTAGTTGCCCCCCTATC|TTTATTGTGACGATGGGTCGTTGCC	TTCCTTGGTGTCTTTTACCTCTATC|CTTTGATGTACACAATAGAGGACTG
gi|1906382|gb|K03455.1|HIVHXB2CG	2310	1080	Deletion	13	-	22043	21850	CTCCTGTATCTATTAGAGCTTCCTT|TAGTTGCCCCCCTATCTTTATTGTG	CCTCTATCTTATCTAAAGCTTCCTT|GGTGTCTTTTACCTCTATCCTTTGA
gi|1906382|gb|K03455.1|HIVHXB2CG	1422	789	Deletion	10	-	30009	25089	ATGCACTGGATGCAATCTATCCCAT|TCTGCAGCTTCCTCATTGATGGTCT	TTAATACCGACGCTCTCGCACCCAT|CTCTCTCCTTCTAGCCTCCGCTAGT
gi|1906382|gb|K03455.1|HIVHXB2CG	2293	827	Deletion	10	-	25149	24975	GCTTCCTTTAGTTGCCCCCCTATCT|TTATTGTGACGATGGGTCGTTGCCA	TAACCGAATTTTTTCCCATCTATCT|AATTCTCCCCCGCTTAATACCGACG
gi|1906382|gb|K03455.1|HIVHXB2CG	2217	2177	Deletion	9	-	28526	25769	ATACAGTTCCTTGTCTATCGTCTCC|TGCTTCTGAGAGGGAGTTGTTGTCT	AGTTGTTGTCTCCTCCCCAAACCTG|AAGCTCTCTTCTGGTGGGGCTGATG
gi|1906382|gb|K03455.1|HIVHXB2CG	2373	831	Deletion	8	-	13332	24794	CCCCTATCAATTTTGGTTTCCATCT|TCCTGGCAAACACATTTCTTCTAAT	GCCTTAACCGAATTTTTTCCCATCT|ATCTAATTCTCCCCCGCTTAATACC
gi|1906382|gb|K03455.1|HIVHXB2CG	1721	831	Deletion	8	-	14827	24794	TCTGTCATCCAATTTTTTACCTCCT|GTGAAGCTTGCTCGGCTCTTAGAGT	GCCTTAACCGAATTTTTTCCCATCT|ATCTAATTCTCCCCCGCTTAATACC
gi|1906382|gb|K03455.1|HIVHXB2CG	2373	787	Deletion	7	-	13332	25114	CCCCTATCAATTTTGGTTTCCATCT|TCCTGGCAAACACATTTCTTCTAAT	AATACCGACGCTCTCGCACCCATCT|CTCTCCTTCTAGCCTCCGCTAGTCA
gi|1906382|gb|K03455.1|HIVHXB2CG	1409	1081	Deletion	7	-	28282	22122	AATCTATCCCATTCTGCAGCTTCCT|CATTGATGGTCTCTTTTAACATTTG	TCCTCTATCTTATCTAAAGCTTCCT|TGGTGTCTTTTACCTCTATCCTTTG
gi|1906382|gb|K03455.1|HIVHXB2CG	2297	857	Deletion	6	-	24558	23504	TAGAGCTTCCTTTAGTTGCCCCCCT|ATCTTTATTGTGACGATGGGTCGTT	TAATTTATATGTTTTCTTTCCCCCT|GGCCTTAACCGAATTTTTTCCCATC
gi|1906382|gb|K03455.1|HIVHXB2CG	2124	2113	Deletion	6	-	15413	12968	TGGTCTGCTCTGGAGAAAGTTCCCT|GGCCTTCCCTTGTGGGAAGGCCAGA	TGGAGAAAGTTCCCTGGCCTTCCCT|TGTGGGAAGGCCAGATTTTCCCTAA
gi|1906382|gb|K03455.1|HIVHXB2CG	2299	816	Deletion	5	-	24305	25182	ATTAGAGCTTCCTTTAGTTGCCCCC|CTATCTTTATTGTGACGATGGGTCG	TTTCCCATCTATCTAATTCTCCCCC|GCTTAATACCGACGCTCTCGCACCC
gi|1906382|gb|K03455.1|HIVHXB2CG	1090	825	Deletion	5	-	22483	24992	TTTGCTCTTCCTCTATCTTATCTAA|AGCTTCCTTGGTGTCTTTTACCTCT	ACCGAATTTTTTCCCATCTATCTAA|TTCTCCCCCGCTTAATACCGACGCT
gi|1906382|gb|K03455.1|HIVHXB2CG	2344	805	Deletion	5	-	17003	25101	GGCAAACACATTTCTTCTAATACTG|TATCATCTGCTCCTGTATCTATTAG	TCTAATTCTCCCCCGCTTAATACCG|ACGCTCTCGCACCCATCTCTCTCCT
gi|1906382|gb|K03455.1|HIVHXB2CG	2366	854	Deletion	4	-	14356	23760	CAATTTTGGTTTCCATCTTCCTGGC|AAACACATTTCTTCTAATACTGTAT	TTTATATGTTTTCTTTCCCCCTGGC|CTTAACCGAATTTTTTCCCATCTAT
gi|1906382|gb|K03455.1|HIVHXB2CG	1419	821	Deletion	4	-	30001	25082	CACTGGATGCAATCTATCCCATTCT|GCAGCTTCCTCATTGATGGTCTCTT	AATTTTTTCCCATCTATCTAATTCT|CCCCCGCTTAATACCGACGCTCTCG
gi|1906382|gb|K03455.1|HIVHXB2CG	1532	828	Deletion	4	-	17592	24876	ATAGGTGGATTATTTGTCATCCATC|CTATTTGTTCCTGAAGGGTACTAGT	TTAACCGAATTTTTTCCCATCTATC|TAATTCTCCCCCGCTTAATACCGAC
gi|1906382|gb|K03455.1|HIVHXB2CG	1479	1077	Deletion	4	-	28056	21946	TCCTGCTATGTCACTTCCCCTTGGT|TCTCTCATCTGGCCTGGTGCAATAG	CTATCTTATCTAAAGCTTCCTTGGT|GTCTTTTACCTCTATCCTTTGATGT
gi|1906382|gb|K03455.1|HIVHXB2CG	2333	813	Deletion	4	-	19028	25131	TTCTTCTAATACTGTATCATCTGCT|CCTGTATCTATTAGAGCTTCCTTTA	CCCATCTATCTAATTCTCCCCCGCT|TAATACCGACGCTCTCGCACCCATC
gi|1906382|gb|K03455.1|HIVHXB2CG	2369	1102	Deletion	3	-	13956	23173	TATCAATTTTGGTTTCCATCTTCCT|GGCAAACACATTTCTTCTAATACTG	TTCTTACTTTTGTTTTGCTCTTCCT|CTATCTTATCTAAAGCTTCCTTGGT
gi|1906382|gb|K03455.1|HIVHXB2CG	2394	816	Deletion	3	-	10918	25182	CTTTGATAAAACCTCCAATTCCCCC|TATCAATTTTGGTTTCCATCTTCCT	TTTCCCATCTATCTAATTCTCCCCC|GCTTAATACCGACGCTCTCGCACCC
gi|1906382|gb|K03455.1|HIVHXB2CG	2048	1074	Deletion	3	-	19905	21932	TCAGTACAGTCTTTCATTTGGTGTC|CTTCCTTTCCACATTTCCAACAGCC	TCTTATCTAAAGCTTCCTTGGTGTC|TTTTACCTCTATCCTTTGATGTACA
gi|1906382|gb|K03455.1|HIVHXB2CG	1534	1734	Duplication	3	-	17158	14181	GGATAGGTGGATTATTTGTCATCCA|TCCTATTTGTTCCTGAAGGGTACTA	GGACCAACAAGGTTTCTGTCATCCA|ATTTTTTACCTCCTGTGAAGCTTGC
gi|1906382|gb|K03455.1|HIVHXB2CG	1728	838	Deletion	3	-	13517	24785	CAAGGTTTCTGTCATCCAATTTTTT|ACCTCCTGTGAAGCTTGCTCGGCTC	CCCCCTGGCCTTAACCGAATTTTTT|CCCATCTATCTAATTCTCCCCCGCT
gi|1906382|gb|K03455.1|HIVHXB2CG	2226	1644	Deletion	3	-	29152	32962	AGCTGAAGGATACAGTTCCTTGTCT|ATCGTCTCCTGCTTCTGAGAGGGAG	TAAAGGGTTCTTTTGGTCCTTGTCT|TATGTCCAGAATGCTGACAGGGCTA
gi|1906382|gb|K03455.1|HIVHXB2CG	2343	996	Deletion	3	-	17177	17897	GCAAACACATTTCTTCTAATACTGT|ATCATCTGCTCCTGTATCTATTAGA	ATGATTTAAGTTCTTCTGATCCTGT|CTGAAGGGACGGTTGTAGCTGTCCC
gi|1906382|gb|K03455.1|HIVHXB2CG	2038	861	Deletion	3	-	20739	22536	CTTTCATTTGGTGTCCTTCCTTTCC|ACATTTCCAACAGCCCTTTTTCCTA	GTTTTAATTTATATGTTTTCTTTCC|CCCTGGCCTTAACCGAATTTTTTCC
gi|1906382|gb|K03455.1|HIVHXB2CG	1097	827	Deletion	3	-	22751	24975	CTTTTGTTTTGCTCTTCCTCTATCT|TATCTAAAGCTTCCTTGGTGTCTTT	TAACCGAATTTTTTCCCATCTATCT|AATTCTCCCCCGCTTAATACCGACG
gi|1906382|gb|K03455.1|HIVHXB2CG	2377	1082	Deletion	3	-	12939	22213	ATTCCCCCTATCAATTTTGGTTTCC|ATCTTCCTGGCAAACACATTTCTTC	TTCCTCTATCTTATCTAAAGCTTCC|TTGGTGTCTTTTACCTCTATCCTTT
gi|1906382|gb|K03455.1|HIVHXB2CG	2390	828	Deletion	3	-	11468	24876	GATAAAACCTCCAATTCCCCCTATC|AATTTTGGTTTCCATCTTCCTGGCA	TTAACCGAATTTTTTCCCATCTATC|TAATTCTCCCCCGCTTAATACCGAC
gi|1906382|gb|K03455.1|HIVHXB2CG	2394	818	Deletion	3	-	10918	25152	CTTTGATAAAACCTCCAATTCCCCC|TATCAATTTTGGTTTCCATCTTCCT	TTTTTCCCATCTATCTAATTCTCCC|CCGCTTAATACCGACGCTCTCGCAC
gi|1906382|gb|K03455.1|HIVHXB2CG	1123	864	Deletion	2	-	24246	21789	CTGCCGCTTGCTGTGCTTTTTTCTT|ACTTTTGTTTTGCTCTTCCTCTATC	TATGTTTTAATTTATATGTTTTCTT|TCCCCCTGGCCTTAACCGAATTTTT
gi|1906382|gb|K03455.1|HIVHXB2CG	2396	835	Deletion	2	-	10654	24694	TACTTTGATAAAACCTCCAATTCCC|CCTATCAATTTTGGTTTCCATCTTC	CCTGGCCTTAACCGAATTTTTTCCC|ATCTATCTAATTCTCCCCCGCTTAA
gi|1906382|gb|K03455.1|HIVHXB2CG	2351	1093	Deletion	2	-	16351	22651	TCTTCCTGGCAAACACATTTCTTCT|AATACTGTATCATCTGCTCCTGTAT	TTGTTTTGCTCTTCCTCTATCTTAT|CTAAAGCTTCCTTGGTGTCTTTTAC
gi|1906382|gb|K03455.1|HIVHXB2CG	2212	812	Deletion	2	-	28585	25203	GTTCCTTGTCTATCGTCTCCTGCTT|CTGAGAGGGAGTTGTTGTCTCCTCC	CCATCTATCTAATTCTCCCCCGCTT|AATACCGACGCTCTCGCACCCATCT
gi|1906382|gb|K03455.1|HIVHXB2CG	2292	1095	Deletion	2	-	25328	21059	CTTCCTTTAGTTGCCCCCCTATCTT|TATTGTGACGATGGGTCGTTGCCAA	TTTTGTTTTGCTCTTCCTCTATCTT|ATCTAAAGCTTCCTTGGTGTCTTTT
gi|1906382|gb|K03455.1|HIVHXB2CG	1424	816	Deletion	2	-	30099	25182	GCATGCACTGGATGCAATCTATCCC|ATTCTGCAGCTTCCTCATTGATGGT	TTTCCCATCTATCTAATTCTCCCCC|GCTTAATACCGACGCTCTCGCACCC
gi|1906382|gb|K03455.1|HIVHXB2CG	1426	828	Deletion	2	-	30304	24876	CTGCATGCACTGGATGCAATCTATC|CCATTCTGCAGCTTCCTCATTGATG	TTAACCGAATTTTTTCCCATCTATC|TAATTCTCCCCCGCTTAATACCGAC
gi|1906382|gb|K03455.1|HIVHXB2CG	1658	1080	Deletion	2	-	32419	21850	TCTACATAGTCTCTAAAGGGTTCTT|TTGGTCCTTGTCTTATGTCCAGAAT	CCTCTATCTTATCTAAAGCTTCCTT|GGTGTCTTTTACCTCTATCCTTTGA
gi|1906382|gb|K03455.1|HIVHXB2CG	1120	1607	Duplication	2	-	23777	31739	CCGCTTGCTGTGCTTTTTTCTTACT|TTTGTTTTGCTCTTCCTCTATCTTA	GCTGACAGGGCTATACATTCTTACT|ATTTTATTTAATCCCAAGATTATCC
gi|1906382|gb|K03455.1|HIVHXB2CG	1305	991	Deletion	2	-	22455	17719	GGTGGCTCCTTCTGATAATGCTGAA|AACATGGGTATTACTTCTGGGCTAA	TTAAGTTCTTCTGATCCTGTCTGAA|GGGACGGTTGTAGCTGTCCCAATAT
gi|1906382|gb|K03455.1|HIVHXB2CG	1408	1101	Deletion	2	-	28148	23110	ATCTATCCCATTCTGCAGCTTCCTC|ATTGATGGTCTCTTTTAACATTTGC	TCTTACTTTTGTTTTGCTCTTCCTC|TATCTTATCTAAAGCTTCCTTGGTG
gi|1906382|gb|K03455.1|HIVHXB2CG	2301	895	Deletion	2	-	23981	14293	CTATTAGAGCTTCCTTTAGTTGCCC|CCCTATCTTTATTGTGACGATGGGT	AATCGTTCTAGCTCCCTGCTTGCCC|ATACTATATGTTTTAATTTATATGT
gi|1906382|gb|K03455.1|HIVHXB2CG	2350	1816	Deletion	2	-	16469	20848	CTTCCTGGCAAACACATTTCTTCTA|ATACTGTATCATCTGCTCCTGTATC	TGACATGCTGTCATCATTTCTTCTA|GTGTAGCCGCTGGTCCCAATGCTTT
gi|1906382|gb|K03455.1|HIVHXB2CG	1287	1064	Deletion	2	-	22126	21539	TGCTGAAAACATGGGTATTACTTCT|GGGCTAAAGGCCTTCTCTTCTATTA	AGCTTCCTTGGTGTCTTTTACCTCT|ATCCTTTGATGTACACAATAGAGGA
gi|1906382|gb|K03455.1|HIVHXB2CG	2170	797	Deletion	2	-	24345	25105	TCTCCTCCCCAAACCTGAAGCTCTC|TTCTGGTGGGGCTGATGGCTCTGGT	TCCCCCGCTTAATACCGACGCTCTC|GCACCCATCTCTCTCCTTCTAGCCT
gi|1906382|gb|K03455.1|HIVHXB2CG	1665	1087	Deletion	2	-	31077	22411	GAACCGGTCTACATAGTCTCTAAAG|GGTTCTTTTGGTCCTTGTCTTATGT	TGCTCTTCCTCTATCTTATCTAAAG|CTTCCTTGGTGTCTTTTACCTCTAT
gi|1906382|gb|K03455.1|HIVHXB2CG	2035	1971	Deletion	2	-	20883	22570	TCATTTGGTGTCCTTCCTTTCCACA|TTTCCAACAGCCCTTTTTCCTAGGG	TGGCTATGTGCCCTTCTTTGCCACA|ATTGAAACACTTAACAGTTTTTCTT
gi|1906382|gb|K03455.1|HIVHXB2CG	1925	1091	Deletion	2	-	25104	22666	CTTTGGTTCCTAAAATTGCCTCTCT|GCATCATTATAGCAGGTGGGTTTGT	GTTTTGCTCTTCCTCTATCTTATCT|AAAGCTTCCTTGGTGTCTTTTACCT
gi|1906382|gb|K03455.1|HIVHXB2CG	1464	772	Deletion	2	-	29514	24963	TCCCCTTGGTTCTCTCATCTGGCCT|GGTGCAATAGGCCCTGCATGCACTG	GCACCCATCTCTCTCCTTCTAGCCT|CCGCTAGTCAAAAATTTTGGCGTAC
gi|1906382|gb|K03455.1|HIVHXB2CG	2381	1077	Deletion	2	-	12475	21946	TCCAATTCCCCCTATCAATTTTGGT|TTCCATCTTCCTGGCAAACACATTT	CTATCTTATCTAAAGCTTCCTTGGT|GTCTTTTACCTCTATCCTTTGATGT
gi|1906382|gb|K03455.1|HIVHXB2CG	1412	812	Deletion	2	-	28693	25203	TGCAATCTATCCCATTCTGCAGCTT|CCTCATTGATGGTCTCTTTTAACAT	CCATCTATCTAATTCTCCCCCGCTT|AATACCGACGCTCTCGCACCCATCT
gi|1906382|gb|K03455.1|HIVHXB2CG	1408	1080	Deletion	2	-	28148	21850	ATCTATCCCATTCTGCAGCTTCCTC|ATTGATGGTCTCTTTTAACATTTGC	CCTCTATCTTATCTAAAGCTTCCTT|GGTGTCTTTTACCTCTATCCTTTGA
gi|1906382|gb|K03455.1|HIVHXB2CG	2282	802	Deletion	2	-	26419	25161	TTGCCCCCCTATCTTTATTGTGACG|ATGGGTCGTTGCCAAAGAGTGATCT	AATTCTCCCCCGCTTAATACCGACG|CTCTCGCACCCATCTCTCTCCTTCT
gi|1906382|gb|K03455.1|HIVHXB2CG	1881	1082	Deletion	2	-	26638	22213	GTTTGTTACTTGGCTCATTGCTTCC|GCCAAAACTCTTGCTTTATGACCAG	TTCCTCTATCTTATCTAAAGCTTCC|TTGGTGTCTTTTACCTCTATCCTTT
gi|1906382|gb|K03455.1|HIVHXB2CG	2393	857	Deletion	2	-	11075	23504	TTTGATAAAACCTCCAATTCCCCCT|ATCAATTTTGGTTTCCATCTTCCTG	TAATTTATATGTTTTCTTTCCCCCT|GGCCTTAACCGAATTTTTTCCCATC
gi|1906382|gb|K03455.1|HIVHXB2CG	1396	797	Deletion	2	-	26806	25105	CTGCAGCTTCCTCATTGATGGTCTC|TTTTAACATTTGCATGGCTGCTTGA	TCCCCCGCTTAATACCGACGCTCTC|GCACCCATCTCTCTCCTTCTAGCCT
gi|1906382|gb|K03455.1|HIVHXB2CG	2328	996	Deletion	2	-	19469	17897	CTAATACTGTATCATCTGCTCCTGT|ATCTATTAGAGCTTCCTTTAGTTGC	ATGATTTAAGTTCTTCTGATCCTGT|CTGAAGGGACGGTTGTAGCTGTCCC
gi|1906382|gb|K03455.1|HIVHXB2CG	2294	2389	Duplication	2	-	24975	11644	AGCTTCCTTTAGTTGCCCCCCTATC|TTTATTGTGACGATGGGTCGTTGCC	GATAAAACCTCCAATTCCCCCTATC|AATTTTGGTTTCCATCTTCCTGGCA
gi|1906382|gb|K03455.1|HIVHXB2CG	1726	1120	Deletion	2	-	13839	23777	AGGTTTCTGTCATCCAATTTTTTAC|CTCCTGTGAAGCTTGCTCGGCTCTT	GCCGCTTGCTGTGCTTTTTTCTTAC|TTTTGTTTTGCTCTTCCTCTATCTT
gi|1906382|gb|K03455.1|HIVHXB2CG	2354	785	Deletion	2	-	16017	25103	CCATCTTCCTGGCAAACACATTTCT|TCTAATACTGTATCATCTGCTCCTG	TACCGACGCTCTCGCACCCATCTCT|CTCCTTCTAGCCTCCGCTAGTCAAA
gi|1906382|gb|K03455.1|HIVHXB2CG	2144	2158	Duplication	2	-	17618	21925	TCTGGTGGGGCTGATGGCTCTGGTC|TGCTCTGGAGAAAGTTCCCTGGCCT	AACCTGAAGCTCTCTTCTGGTGGGG|CTGATGGCTCTGGTCTGCTCTGGAG
gi|1906382|gb|K03455.1|HIVHXB2CG	1085	812	Deletion	2	-	22305	25203	TCTTCCTCTATCTTATCTAAAGCTT|CCTTGGTGTCTTTTACCTCTATCCT	CCATCTATCTAATTCTCCCCCGCTT|AATACCGACGCTCTCGCACCCATCT
gi|1906382|gb|K03455.1|HIVHXB2CG	1464	852	Deletion	2	-	29514	21964	TCCCCTTGGTTCTCTCATCTGGCCT|GGTGCAATAGGCCCTGCATGCACTG	TATATGTTTTCTTTCCCCCTGGCCT|TAACCGAATTTTTTCCCATCTATCT
gi|1906382|gb|K03455.1|HIVHXB2CG	2016	1124	Deletion	2	-	18280	24229	TCCACATTTCCAACAGCCCTTTTTC|CTAGGGGCCCTGCAATTTCTGGCTA	AGCTGCCGCTTGCTGTGCTTTTTTC|TTACTTTTGTTTTGCTCTTCCTCTA
gi|1906382|gb|K03455.1|HIVHXB2CG	1484	816	Deletion	2	-	27271	25182	GTAGTTCCTGCTATGTCACTTCCCC|TTGGTTCTCTCATCTGGCCTGGTGC	TTTCCCATCTATCTAATTCTCCCCC|GCTTAATACCGACGCTCTCGCACCC
gi|1906382|gb|K03455.1|HIVHXB2CG	1980	787	Deletion	1	-	22899	25114	GCAATTTCTGGCTATGTGCCCTTCT|TTGCCACAATTGAAACACTTAACAG	AATACCGACGCTCTCGCACCCATCT|CTCTCCTTCTAGCCTCCGCTAGTCA
gi|1906382|gb|K03455.1|HIVHXB2CG	1139	1144	Duplication	1	-	21527	23610	CTGGTTCCTGCGTCAGCTGCCGCTT|GCTGTGCTTTTTTCTTACTTTTGTT	TGGCTGCTGGTTCCTGCGTCAGCTG|CCGCTTGCTGTGCTTTTTTCTTACT
gi|1906382|gb|K03455.1|HIVHXB2CG	1566	865	Deletion	1	-	34697	21591	GATTATCCATCTTTTATAGATTTCT|CCTACTGGGATAGGTGGATTATTTG	ATATGTTTTAATTTATATGTTTTCT|TTCCCCCTGGCCTTAACCGAATTTT
gi|1906382|gb|K03455.1|HIVHXB2CG	2187	2402	Duplication	1	-	26672	10063	CTGAGAGGGAGTTGTTGTCTCCTCC|CCAAACCTGAAGCTCTCTTCTGGTG	ACTGTCTTACTTTGATAAAACCTCC|AATTCCCCCTATCAATTTTGGTTTC
gi|1906382|gb|K03455.1|HIVHXB2CG	1414	955	Deletion	1	-	29075	15424	GATGCAATCTATCCCATTCTGCAGC|TTCCTCATTGATGGTCTCTTTTAAC	AGCTGTCCCAATATTTGTCTACAGC|CTTCTGATGTTTCTAACAGGCCAGG
gi|1906382|gb|K03455.1|HIVHXB2CG	1513	1661	Duplication	1	-	21510	32019	TCCATCCTATTTGTTCCTGAAGGGT|ACTAGTAGTTCCTGCTATGTCACTT	CCGGTCTACATAGTCTCTAAAGGGT|TCTTTTGGTCCTTGTCTTATGTCCA
gi|1906382|gb|K03455.1|HIVHXB2CG	1565	1707	Duplication	1	-	34834	20542	ATTATCCATCTTTTATAGATTTCTC|CTACTGGGATAGGTGGATTATTTGT	TTTTTACCTCCTGTGAAGCTTGCTC|GGCTCTTAGAGTTTTATAGAACCGG
gi|1906382|gb|K03455.1|HIVHXB2CG	2223	1097	Deletion	1	-	28667	22751	TGAAGGATACAGTTCCTTGTCTATC|GTCTCCTGCTTCTGAGAGGGAGTTG	ACTTTTGTTTTGCTCTTCCTCTATC|TTATCTAAAGCTTCCTTGGTGTCTT
gi|1906382|gb|K03455.1|HIVHXB2CG	1723	1065	Deletion	1	-	14307	21425	TTTCTGTCATCCAATTTTTTACCTC|CTGTGAAGCTTGCTCGGCTCTTAGA	AAGCTTCCTTGGTGTCTTTTACCTC|TATCCTTTGATGTACACAATAGAGG
gi|1906382|gb|K03455.1|HIVHXB2CG	1886	1030	Deletion	1	-	26559	15379	GGTGGGTTTGTTACTTGGCTCATTG|CTTCCGCCAAAACTCTTGCTTTATG	TGTACACAATAGAGGACTGCTACTG|TATTATATAATGATTTAAGTTCTTC
gi|1906382|gb|K03455.1|HIVHXB2CG	1469	831	Deletion	1	-	29187	24794	TCACTTCCCCTTGGTTCTCTCATCT|GGCCTGGTGCAATAGGCCCTGCATG	GCCTTAACCGAATTTTTTCCCATCT|ATCTAATTCTCCCCCGCTTAATACC
gi|1906382|gb|K03455.1|HIVHXB2CG	780	1058	Duplication	1	-	24895	21268	CGCTCTCGCACCCATCTCTCTCCTT|CTAGCCTCCGCTAGTCAAAAATTTT	CTTGGTGTCTTTTACCTCTATCCTT|TGATGTACACAATAGAGGACTGCTA
gi|1906382|gb|K03455.1|HIVHXB2CG	2363	1874	Deletion	1	-	14737	27777	TTTTGGTTTCCATCTTCCTGGCAAA|CACATTTCTTCTAATACTGTATCAT	TACTTGGCTCATTGCTTCCGCCAAA|ACTCTTGCTTTATGACCAGGTCCTC
gi|1906382|gb|K03455.1|HIVHXB2CG	2127	2101	Deletion	1	-	15711	12636	CTCTGGTCTGCTCTGGAGAAAGTTC|CCTGGCCTTCCCTTGTGGGAAGGCC	CCTGGCCTTCCCTTGTGGGAAGGCC|AGATTTTCCCTAAAAAATTAACCTG
gi|1906382|gb|K03455.1|HIVHXB2CG	2138	1106	Deletion	1	-	16347	23294	GGGGCTGATGGCTCTGGTCTGCTCT|GGAGAAAGTTCCCTGGCCTTCCCTT	TTTTTTCTTACTTTTGTTTTGCTCT|TCCTCTATCTTATCTAAAGCTTCCT
gi|1906382|gb|K03455.1|HIVHXB2CG	1416	794	Deletion	1	-	29523	25119	TGGATGCAATCTATCCCATTCTGCA|GCTTCCTCATTGATGGTCTCTTTTA	CCCGCTTAATACCGACGCTCTCGCA|CCCATCTCTCTCCTTCTAGCCTCCG
gi|1906382|gb|K03455.1|HIVHXB2CG	1597	1089	Deletion	1	-	31584	22305	TATACATTCTTACTATTTTATTTAA|TCCCAAGATTATCCATCTTTTATAG	TTTGCTCTTCCTCTATCTTATCTAA|AGCTTCCTTGGTGTCTTTTACCTCT
gi|1906382|gb|K03455.1|HIVHXB2CG	2396	1841	Deletion	1	-	10654	27148	TACTTTGATAAAACCTCCAATTCCC|CCTATCAATTTTGGTTTCCATCTTC	TTTATGACCAGGTCCTCCCACTCCC|TGACATGCTGTCATCATTTCTTCTA
gi|1906382|gb|K03455.1|HIVHXB2CG	2299	858	Deletion	1	-	24305	23250	ATTAGAGCTTCCTTTAGTTGCCCCC|CTATCTTTATTGTGACGATGGGTCG	TTAATTTATATGTTTTCTTTCCCCC|TGGCCTTAACCGAATTTTTTCCCAT
gi|1906382|gb|K03455.1|HIVHXB2CG	1464	1059	Deletion	1	-	29514	21344	TCCCCTTGGTTCTCTCATCTGGCCT|GGTGCAATAGGCCCTGCATGCACTG	CCTTGGTGTCTTTTACCTCTATCCT|TTGATGTACACAATAGAGGACTGCT
gi|1906382|gb|K03455.1|HIVHXB2CG	832	1468	Duplication	1	-	21781	29323	GCCTTAACCGAATTTTTTCCCATCT|ATCTAATTCTCCCCCGCTTAATACC	TCACTTCCCCTTGGTTCTCTCATCT|GGCCTGGTGCAATAGGCCCTGCATG
gi|1906382|gb|K03455.1|HIVHXB2CG	1176	1653	Duplication	1	-	23456	32565	GTTCTGCACTATAGGGTAATTTTGG|CTGACCTGGCTGCTGGTTCCTGCGT	CATAGTCTCTAAAGGGTTCTTTTGG|TCCTTGTCTTATGTCCAGAATGCTG
gi|1906382|gb|K03455.1|HIVHXB2CG	1704	813	Deletion	1	-	22058	25131	TACCTCCTGTGAAGCTTGCTCGGCT|CTTAGAGTTTTATAGAACCGGTCTA	CCCATCTATCTAATTCTCCCCCGCT|TAATACCGACGCTCTCGCACCCATC
gi|1906382|gb|K03455.1|HIVHXB2CG	1550	1231	Deletion	1	-	14234	25078	TAGATTTCTCCTACTGGGATAGGTG|GATTATTTGTCATCCATCCTATTTG	ACCCATGCATTTAAAGTTCTAGGTG|ATATGGCCTGATGTACCATTTGCCC
gi|1906382|gb|K03455.1|HIVHXB2CG	1384	1056	Deletion	1	-	26188	18319	CATTGATGGTCTCTTTTAACATTTG|CATGGCTGCTTGATGTCCCCCCACT	TGGTGTCTTTTACCTCTATCCTTTG|ATGTACACAATAGAGGACTGCTACT
gi|1906382|gb|K03455.1|HIVHXB2CG	1062	828	Deletion	1	-	21083	24876	TTCCTTGGTGTCTTTTACCTCTATC|CTTTGATGTACACAATAGAGGACTG	TTAACCGAATTTTTTCCCATCTATC|TAATTCTCCCCCGCTTAATACCGAC
gi|1906382|gb|K03455.1|HIVHXB2CG	1412	1138	Deletion	1	-	28693	21663	TGCAATCTATCCCATTCTGCAGCTT|CCTCATTGATGGTCTCTTTTAACAT	CTGGTTCCTGCGTCAGCTGCCGCTT|GCTGTGCTTTTTTCTTACTTTTGTT
gi|1906382|gb|K03455.1|HIVHXB2CG	2187	816	Deletion	1	-	26672	25182	CTGAGAGGGAGTTGTTGTCTCCTCC|CCAAACCTGAAGCTCTCTTCTGGTG	TTTCCCATCTATCTAATTCTCCCCC|GCTTAATACCGACGCTCTCGCACCC
gi|1906382|gb|K03455.1|HIVHXB2CG	2218	1092	Deletion	1	-	28512	22663	GATACAGTTCCTTGTCTATCGTCTC|CTGCTTCTGAGAGGGAGTTGTTGTC	TGTTTTGCTCTTCCTCTATCTTATC|TAAAGCTTCCTTGGTGTCTTTTACC
gi|1906382|gb|K03455.1|HIVHXB2CG	1657	1080	Deletion	1	-	32446	21850	CTACATAGTCTCTAAAGGGTTCTTT|TGGTCCTTGTCTTATGTCCAGAATG	CCTCTATCTTATCTAAAGCTTCCTT|GGTGTCTTTTACCTCTATCCTTTGA
gi|1906382|gb|K03455.1|HIVHXB2CG	1359	1844	Duplication	1	-	24757	27201	CATGGCTGCTTGATGTCCCCCCACT|GTGTTTAGCATGGTGTTTAAATCTT	TGCTTTATGACCAGGTCCTCCCACT|CCCTGACATGCTGTCATCATTTCTT
gi|1906382|gb|K03455.1|HIVHXB2CG	1391	1069	Deletion	1	-	26728	21708	GCTTCCTCATTGATGGTCTCTTTTA|ACATTTGCATGGCTGCTTGATGTCC	TCTAAAGCTTCCTTGGTGTCTTTTA|CCTCTATCCTTTGATGTACACAATA
gi|1906382|gb|K03455.1|HIVHXB2CG	2355	2030	Deletion	1	-	15973	21113	TCCATCTTCCTGGCAAACACATTTC|TTCTAATACTGTATCATCTGCTCCT	TTGGTGTCCTTCCTTTCCACATTTC|CAACAGCCCTTTTTCCTAGGGGCCC
gi|1906382|gb|K03455.1|HIVHXB2CG	1088	1277	Duplication	1	-	22452	22543	TGCTCTTCCTCTATCTTATCTAAAG|CTTCCTTGGTGTCTTTTACCTCTAT	CATGGGTATTACTTCTGGGCTAAAG|GCCTTCTCTTCTATTACTTTTACCC
gi|1906382|gb|K03455.1|HIVHXB2CG	2336	789	Deletion	1	-	18635	25089	CATTTCTTCTAATACTGTATCATCT|GCTCCTGTATCTATTAGAGCTTCCT	TTAATACCGACGCTCTCGCACCCAT|CTCTCTCCTTCTAGCCTCCGCTAGT
gi|1906382|gb|K03455.1|HIVHXB2CG	1645	994	Deletion	1	-	32962	17828	TAAAGGGTTCTTTTGGTCCTTGTCT|TATGTCCAGAATGCTGACAGGGCTA	GATTTAAGTTCTTCTGATCCTGTCT|GAAGGGACGGTTGTAGCTGTCCCAA
gi|1906382|gb|K03455.1|HIVHXB2CG	1053	1367	Duplication	1	-	19302	25828	GTCTTTTACCTCTATCCTTTGATGT|ACACAATAGAGGACTGCTACTGTAT	TAACATTTGCATGGCTGCTTGATGT|CCCCCCACTGTGTTTAGCATGGTGT
gi|1906382|gb|K03455.1|HIVHXB2CG	1161	1174	Duplication	1	-	16258	23166	GTAATTTTGGCTGACCTGGCTGCTG|GTTCCTGCGTCAGCTGCCGCTTGCT	TTCTGCACTATAGGGTAATTTTGGC|TGACCTGGCTGCTGGTTCCTGCGTC
gi|1906382|gb|K03455.1|HIVHXB2CG	2193	973	Deletion	1	-	26907	16927	CTGCTTCTGAGAGGGAGTTGTTGTC|TCCTCCCCAAACCTGAAGCTCTCTT	GTCTGAAGGGACGGTTGTAGCTGTC|CCAATATTTGTCTACAGCCTTCTGA
gi|1906382|gb|K03455.1|HIVHXB2CG	2226	994	Deletion	1	-	29152	17828	AGCTGAAGGATACAGTTCCTTGTCT|ATCGTCTCCTGCTTCTGAGAGGGAG	GATTTAAGTTCTTCTGATCCTGTCT|GAAGGGACGGTTGTAGCTGTCCCAA
gi|1906382|gb|K03455.1|HIVHXB2CG	773	1059	Duplication	1	-	24959	21344	GCACCCATCTCTCTCCTTCTAGCCT|CCGCTAGTCAAAAATTTTGGCGTAC	CCTTGGTGTCTTTTACCTCTATCCT|TTGATGTACACAATAGAGGACTGCT
gi|1906382|gb|K03455.1|HIVHXB2CG	1709	1135	Deletion	1	-	20191	22101	TTTTTTACCTCCTGTGAAGCTTGCT|CGGCTCTTAGAGTTTTATAGAACCG	GTTCCTGCGTCAGCTGCCGCTTGCT|GTGCTTTTTTCTTACTTTTGTTTTG
gi|1906382|gb|K03455.1|HIVHXB2CG	1573	873	Deletion	1	-	33958	16261	ATCCCAAGATTATCCATCTTTTATA|GATTTCTCCTACTGGGATAGGTGGA	CCCATACTATATGTTTTAATTTATA|TGTTTTCTTTCCCCCTGGCCTTAAC
gi|1906382|gb|K03455.1|HIVHXB2CG	2336	798	Deletion	1	-	18635	25113	CATTTCTTCTAATACTGTATCATCT|GCTCCTGTATCTATTAGAGCTTCCT	CTCCCCCGCTTAATACCGACGCTCT|CGCACCCATCTCTCTCCTTCTAGCC
gi|1906382|gb|K03455.1|HIVHXB2CG	2088	1088	Deletion	1	-	13448	22452	GTGGGAAGGCCAGATTTTCCCTAAA|AAATTAACCTGTCTCTCAGTACAGT	TTGCTCTTCCTCTATCTTATCTAAA|GCTTCCTTGGTGTCTTTTACCTCTA
gi|1906382|gb|K03455.1|HIVHXB2CG	1263	1604	Duplication	1	-	22465	31801	TGGGCTAAAGGCCTTCTCTTCTATT|ACTTTTACCCATGCATTTAAAGTTC	GACAGGGCTATACATTCTTACTATT|TTATTTAATCCCAAGATTATCCATC
gi|1906382|gb|K03455.1|HIVHXB2CG	1068	1253	Duplication	1	-	21595	23653	TAAAGCTTCCTTGGTGTCTTTTACC|TCTATCCTTTGATGTACACAATAGA	GGCCTTCTCTTCTATTACTTTTACC|CATGCATTTAAAGTTCTAGGTGATA
gi|1906382|gb|K03455.1|HIVHXB2CG	2275	1074	Deletion	1	-	27423	21932	CCTATCTTTATTGTGACGATGGGTC|GTTGCCAAAGAGTGATCTGAGGGAA	TCTTATCTAAAGCTTCCTTGGTGTC|TTTTACCTCTATCCTTTGATGTACA
gi|1906382|gb|K03455.1|HIVHXB2CG	1735	1533	Deletion	1	-	14196	17389	GGACCAACAAGGTTTCTGTCATCCA|ATTTTTTACCTCCTGTGAAGCTTGC	GGATAGGTGGATTATTTGTCATCCA|TCCTATTTGTTCCTGAAGGGTACTA
gi|1906382|gb|K03455.1|HIVHXB2CG	2202	987	Deletion	1	-	27699	17423	TATCGTCTCCTGCTTCTGAGAGGGA|GTTGTTGTCTCCTCCCCAAACCTGA	GTTCTTCTGATCCTGTCTGAAGGGA|CGGTTGTAGCTGTCCCAATATTTGT
gi|1906382|gb|K03455.1|HIVHXB2CG	1254	1067	Deletion	1	-	23636	21494	GGCCTTCTCTTCTATTACTTTTACC|CATGCATTTAAAGTTCTAGGTGATA	TAAAGCTTCCTTGGTGTCTTTTACC|TCTATCCTTTGATGTACACAATAGA
gi|1906382|gb|K03455.1|HIVHXB2CG	1443	897	Deletion	1	-	30165	14288	GCCTGGTGCAATAGGCCCTGCATGC|ACTGGATGCAATCTATCCCATTCTG	CGAATCGTTCTAGCTCCCTGCTTGC|CCATACTATATGTTTTAATTTATAT
gi|1906382|gb|K03455.1|HIVHXB2CG	1425	1060	Deletion	1	-	30105	21378	TGCATGCACTGGATGCAATCTATCC|CATTCTGCAGCTTCCTCATTGATGG	TCCTTGGTGTCTTTTACCTCTATCC|TTTGATGTACACAATAGAGGACTGC
gi|1906382|gb|K03455.1|HIVHXB2CG	850	810	Deletion	1	-	24075	25198	ATGTTTTCTTTCCCCCTGGCCTTAA|CCGAATTTTTTCCCATCTATCTAAT	ATCTATCTAATTCTCCCCCGCTTAA|TACCGACGCTCTCGCACCCATCTCT
gi|1906382|gb|K03455.1|HIVHXB2CG	2322	888	Deletion	1	-	20627	13389	CTGTATCATCTGCTCCTGTATCTAT|TAGAGCTTCCTTTAGTTGCCCCCCT	CTAGCTCCCTGCTTGCCCATACTAT|ATGTTTTAATTTATATGTTTTCTTT
gi|1906382|gb|K03455.1|HIVHXB2CG	2171	2147	Deletion	1	-	24450	18323	GTCTCCTCCCCAAACCTGAAGCTCT|CTTCTGGTGGGGCTGATGGCTCTGG	CTCTTCTGGTGGGGCTGATGGCTCT|GGTCTGCTCTGGAGAAAGTTCCCTG
gi|1906382|gb|K03455.1|HIVHXB2CG	2352	837	Deletion	1	-	16268	24774	ATCTTCCTGGCAAACACATTTCTTC|TAATACTGTATCATCTGCTCCTGTA	CCCCTGGCCTTAACCGAATTTTTTC|CCATCTATCTAATTCTCCCCCGCTT
gi|1906382|gb|K03455.1|HIVHXB2CG	1363	858	Deletion	1	-	25546	23250	TTTGCATGGCTGCTTGATGTCCCCC|CACTGTGTTTAGCATGGTGTTTAAA	TTAATTTATATGTTTTCTTTCCCCC|TGGCCTTAACCGAATTTTTTCCCAT
gi|1906382|gb|K03455.1|HIVHXB2CG	1929	1463	Deletion	1	-	24938	29821	TTTTCTTTGGTTCCTAAAATTGCCT|CTCTGCATCATTATAGCAGGTGGGT	TCCCCTTGGTTCTCTCATCTGGCCT|GGTGCAATAGGCCCTGCATGCACTG
gi|1906382|gb|K03455.1|HIVHXB2CG	1735	2373	Duplication	1	-	14196	13332	GGACCAACAAGGTTTCTGTCATCCA|ATTTTTTACCTCCTGTGAAGCTTGC	CCCCCTATCAATTTTGGTTTCCATC|TTCCTGGCAAACACATTTCTTCTAA
gi|1906382|gb|K03455.1|HIVHXB2CG	1586	794	Deletion	1	-	32864	25119	ACTATTTTATTTAATCCCAAGATTA|TCCATCTTTTATAGATTTCTCCTAC	CCCGCTTAATACCGACGCTCTCGCA|CCCATCTCTCTCCTTCTAGCCTCCG
gi|1906382|gb|K03455.1|HIVHXB2CG	1222	1462	Duplication	1	-	25965	29852	TTAAAGTTCTAGGTGATATGGCCTG|ATGTACCATTTGCCCCTGAAGGTTC	CCCCTTGGTTCTCTCATCTGGCCTG|GTGCAATAGGCCCTGCATGCACTGG
gi|1906382|gb|K03455.1|HIVHXB2CG	1608	1119	Deletion	1	-	31726	23771	GCTGACAGGGCTATACATTCTTACT|ATTTTATTTAATCCCAAGATTATCC	CCGCTTGCTGTGCTTTTTTCTTACT|TTTGTTTTGCTCTTCCTCTATCTTA
gi|1906382|gb|K03455.1|HIVHXB2CG	2212	899	Deletion	1	-	28585	14075	GTTCCTTGTCTATCGTCTCCTGCTT|CTGAGAGGGAGTTGTTGTCTCCTCC	TGCGAATCGTTCTAGCTCCCTGCTT|GCCCATACTATATGTTTTAATTTAT
gi|1906382|gb|K03455.1|HIVHXB2CG	1668	1063	Deletion	1	-	31289	21503	ATAGAACCGGTCTACATAGTCTCTA|AAGGGTTCTTTTGGTCCTTGTCTTA	GCTTCCTTGGTGTCTTTTACCTCTA|TCCTTTGATGTACACAATAGAGGAC
gi|1906382|gb|K03455.1|HIVHXB2CG	2040	1057	Deletion	1	-	20544	21174	GTCTTTCATTTGGTGTCCTTCCTTT|CCACATTTCCAACAGCCCTTTTTCC	TTGGTGTCTTTTACCTCTATCCTTT|GATGTACACAATAGAGGACTGCTAC
gi|1906382|gb|K03455.1|HIVHXB2CG	2424	805	Deletion	1	-	7755	25101	TTTCTACGGGTACCTGATCATACTG|TCTTACTTTGATAAAACCTCCAATT	TCTAATTCTCCCCCGCTTAATACCG|ACGCTCTCGCACCCATCTCTCTCCT
gi|1906382|gb|K03455.1|HIVHXB2CG	1895	1118	Deletion	1	-	22283	23808	ATTATAGCAGGTGGGTTTGTTACTT|GGCTCATTGCTTCCGCCAAAACTCT	CGCTTGCTGTGCTTTTTTCTTACTT|TTGTTTTGCTCTTCCTCTATCTTAT
gi|1906382|gb|K03455.1|HIVHXB2CG	1712	1084	Deletion	1	-	18754	22309	CAATTTTTTACCTCCTGTGAAGCTT|GCTCGGCTCTTAGAGTTTTATAGAA	TCTTCCTCTATCTTATCTAAAGCTT|CCTTGGTGTCTTTTACCTCTATCCT
gi|1906382|gb|K03455.1|HIVHXB2CG	1927	1064	Deletion	1	-	25043	21539	TTCTTTGGTTCCTAAAATTGCCTCT|CTGCATCATTATAGCAGGTGGGTTT	AGCTTCCTTGGTGTCTTTTACCTCT|ATCCTTTGATGTACACAATAGAGGA
gi|1906382|gb|K03455.1|HIVHXB2CG	1692	880	Deletion	1	-	26235	13285	AGCTTGCTCGGCTCTTAGAGTTTTA|TAGAACCGGTCTACATAGTCTCTAA	CTGCTTGCCCATACTATATGTTTTA|ATTTATATGTTTTCTTTCCCCCTGG
gi|1906382|gb|K03455.1|HIVHXB2CG	2210	1064	Deletion	1	-	28237	21539	TCCTTGTCTATCGTCTCCTGCTTCT|GAGAGGGAGTTGTTGTCTCCTCCCC	AGCTTCCTTGGTGTCTTTTACCTCT|ATCCTTTGATGTACACAATAGAGGA
gi|1906382|gb|K03455.1|HIVHXB2CG	2300	791	Deletion	1	-	24077	25069	TATTAGAGCTTCCTTTAGTTGCCCC|CCTATCTTTATTGTGACGATGGGTC	GCTTAATACCGACGCTCTCGCACCC|ATCTCTCTCCTTCTAGCCTCCGCTA
gi|1906382|gb|K03455.1|HIVHXB2CG	1466	2365	Duplication	1	-	29620	14500	CTTCCCCTTGGTTCTCTCATCTGGC|CTGGTGCAATAGGCCCTGCATGCAC	CAATTTTGGTTTCCATCTTCCTGGC|AAACACATTTCTTCTAATACTGTAT
gi|1906382|gb|K03455.1|HIVHXB2CG	1314	947	Deletion	1	-	22075	14981	ATCTTGTGGGGTGGCTCCTTCTGAT|AATGCTGAAAACATGGGTATTACTT	CAATATTTGTCTACAGCCTTCTGAT|GTTTCTAACAGGCCAGGGTTGACTG
gi|1906382|gb|K03455.1|HIVHXB2CG	1179	876	Deletion	1	-	24642	16211	AAGGTTCTGCACTATAGGGTAATTT|TGGCTGACCTGGCTGCTGGTTCCTG	TTGCCCATACTATATGTTTTAATTT|ATATGTTTTCTTTCCCCCTGGCCTT
gi|1906382|gb|K03455.1|HIVHXB2CG	2348	2504	Duplication	1	-	16565	3026	TCCTGGCAAACACATTTCTTCTAAT|ACTGTATCATCTGCTCCTGTATCTA	GCTGAGTCAACAGATTTCTTCCAAT|TATGTTGGCAGGTGTAGGTCCTATT
gi|1906382|gb|K03455.1|HIVHXB2CG	2051	1942	Deletion	1	-	19499	22870	CTCTCAGTACAGTCTTTCATTTGGT|GTCCTTCCTTTCCACATTTCCAACA	AAACACTTAACAGTTTTTCTTTGGT|TCCTAAAATTGCCTCTCTGCATCAT
gi|1906382|gb|K03455.1|HIVHXB2CG	2343	1718	Deletion	1	-	17177	15500	GCAAACACATTTCTTCTAATACTGT|ATCATCTGCTCCTGTATCTATTAGA	TGTCATCCAATTTTTTACCTCCTGT|GAAGCTTGCTCGGCTCTTAGAGTTT
gi|1906382|gb|K03455.1|HIVHXB2CG	1113	863	Deletion	1	-	23633	22062	CTGTGCTTTTTTCTTACTTTTGTTT|TGCTCTTCCTCTATCTTATCTAAAG	ATGTTTTAATTTATATGTTTTCTTT|CCCCCTGGCCTTAACCGAATTTTTT
gi|1906382|gb|K03455.1|HIVHXB2CG	1743	865	Deletion	1	-	14687	21591	CGCATTCTGGACCAACAAGGTTTCT|GTCATCCAATTTTTTACCTCCTGTG	ATATGTTTTAATTTATATGTTTTCT|TTCCCCCTGGCCTTAACCGAATTTT
gi|1906382|gb|K03455.1|HIVHXB2CG	1583	819	Deletion	1	-	33005	25086	ATTTTATTTAATCCCAAGATTATCC|ATCTTTTATAGATTTCTCCTACTGG	TTTTTTCCCATCTATCTAATTCTCC|CCCGCTTAATACCGACGCTCTCGCA
gi|1906382|gb|K03455.1|HIVHXB2CG	1480	855	Deletion	1	-	27960	23688	TTCCTGCTATGTCACTTCCCCTTGG|TTCTCTCATCTGGCCTGGTGCAATA	ATTTATATGTTTTCTTTCCCCCTGG|CCTTAACCGAATTTTTTCCCATCTA
gi|1906382|gb|K03455.1|HIVHXB2CG	1445	1027	Deletion	1	-	30385	16662	TGGCCTGGTGCAATAGGCCCTGCAT|GCACTGGATGCAATCTATCCCATTC	ACACAATAGAGGACTGCTACTGTAT|TATATAATGATTTAAGTTCTTCTGA
gi|1906382|gb|K03455.1|HIVHXB2CG	2014	1102	Deletion	1	-	21188	23173	CACATTTCCAACAGCCCTTTTTCCT|AGGGGCCCTGCAATTTCTGGCTATG	TTCTTACTTTTGTTTTGCTCTTCCT|CTATCTTATCTAAAGCTTCCTTGGT
gi|1906382|gb|K03455.1|HIVHXB2CG	1869	1070	Deletion	1	-	27679	21859	GCTCATTGCTTCCGCCAAAACTCTT|GCTTTATGACCAGGTCCTCCCACTC	ATCTAAAGCTTCCTTGGTGTCTTTT|ACCTCTATCCTTTGATGTACACAAT
gi|1906382|gb|K03455.1|HIVHXB2CG	2348	824	Deletion	1	-	16565	25002	TCCTGGCAAACACATTTCTTCTAAT|ACTGTATCATCTGCTCCTGTATCTA	CCGAATTTTTTCCCATCTATCTAAT|TCTCCCCCGCTTAATACCGACGCTC
gi|1906382|gb|K03455.1|HIVHXB2CG	1004	1285	Duplication	1	-	17664	22255	TTATATAATGATTTAAGTTCTTCTG|ATCCTGTCTGAAGGGACGGTTGTAG	GCTGAAAACATGGGTATTACTTCTG|GGCTAAAGGCCTTCTCTTCTATTAC
gi|1906382|gb|K03455.1|HIVHXB2CG	1497	813	Deletion	1	-	24710	25131	CTGAAGGGTACTAGTAGTTCCTGCT|ATGTCACTTCCCCTTGGTTCTCTCA	CCCATCTATCTAATTCTCCCCCGCT|TAATACCGACGCTCTCGCACCCATC
gi|1906382|gb|K03455.1|HIVHXB2CG	1864	1117	Deletion	1	-	27626	23656	TTGCTTCCGCCAAAACTCTTGCTTT|ATGACCAGGTCCTCCCACTCCCTGA	GCTTGCTGTGCTTTTTTCTTACTTT|TGTTTTGCTCTTCCTCTATCTTATC
gi|1906382|gb|K03455.1|HIVHXB2CG	1392	1126	Deletion	1	-	26746	24023	AGCTTCCTCATTGATGGTCTCTTTT|AACATTTGCATGGCTGCTTGATGTC	TCAGCTGCCGCTTGCTGTGCTTTTT|TCTTACTTTTGTTTTGCTCTTCCTC
gi|1906382|gb|K03455.1|HIVHXB2CG	2381	1054	Deletion	1	-	12475	19442	TCCAATTCCCCCTATCAATTTTGGT|TTCCATCTTCCTGGCAAACACATTT	GTGTCTTTTACCTCTATCCTTTGAT|GTACACAATAGAGGACTGCTACTGT
gi|1906382|gb|K03455.1|HIVHXB2CG	1575	1069	Deletion	1	-	33788	21708	TAATCCCAAGATTATCCATCTTTTA|TAGATTTCTCCTACTGGGATAGGTG	TCTAAAGCTTCCTTGGTGTCTTTTA|CCTCTATCCTTTGATGTACACAATA
gi|1906382|gb|K03455.1|HIVHXB2CG	2223	1061	Deletion	1	-	28667	21409	TGAAGGATACAGTTCCTTGTCTATC|GTCTCCTGCTTCTGAGAGGGAGTTG	TTCCTTGGTGTCTTTTACCTCTATC|CTTTGATGTACACAATAGAGGACTG
gi|1906382|gb|K03455.1|HIVHXB2CG	1923	814	Deletion	1	-	25060	25162	TTGGTTCCTAAAATTGCCTCTCTGC|ATCATTATAGCAGGTGGGTTTGTTA	TCCCATCTATCTAATTCTCCCCCGC|TTAATACCGACGCTCTCGCACCCAT
gi|1906382|gb|K03455.1|HIVHXB2CG	1363	1035	Deletion	1	-	25546	18299	TTTGCATGGCTGCTTGATGTCCCCC|CACTGTGTTTAGCATGGTGTTTAAA	TTTGATGTACACAATAGAGGACTGC|TACTGTATTATATAATGATTTAAGT
gi|1906382|gb|K03455.1|HIVHXB2CG	1514	988	Deletion	1	-	21301	17458	ATCCATCCTATTTGTTCCTGAAGGG|TACTAGTAGTTCCTGCTATGTCACT	AGTTCTTCTGATCCTGTCTGAAGGG|ACGGTTGTAGCTGTCCCAATATTTG
gi|1906382|gb|K03455.1|HIVHXB2CG	2049	1052	Deletion	1	-	19645	19505	CTCAGTACAGTCTTTCATTTGGTGT|CCTTCCTTTCCACATTTCCAACAGC	GTCTTTTACCTCTATCCTTTGATGT|ACACAATAGAGGACTGCTACTGTAT
gi|1906382|gb|K03455.1|HIVHXB2CG	1599	2579	Duplication	1	-	31812	1708	GCTATACATTCTTACTATTTTATTT|AATCCCAAGATTATCCATCTTTTAT	GGCCATCCATTCCTGGCTTTAATTT|TACTGGTACAGTTTCAATAGGACTA
gi|1906382|gb|K03455.1|HIVHXB2CG	1728	1125	Deletion	1	-	13517	24138	CAAGGTTTCTGTCATCCAATTTTTT|ACCTCCTGTGAAGCTTGCTCGGCTC	CAGCTGCCGCTTGCTGTGCTTTTTT|CTTACTTTTGTTTTGCTCTTCCTCT
gi|1906382|gb|K03455.1|HIVHXB2CG	2324	1096	Deletion	1	-	20283	22688	TACTGTATCATCTGCTCCTGTATCT|ATTAGAGCTTCCTTTAGTTGCCCCC	CTTTTGTTTTGCTCTTCCTCTATCT|TATCTAAAGCTTCCTTGGTGTCTTT
gi|1906382|gb|K03455.1|HIVHXB2CG	1528	888	Deletion	1	-	18411	13389	GTGGATTATTTGTCATCCATCCTAT|TTGTTCCTGAAGGGTACTAGTAGTT	CTAGCTCCCTGCTTGCCCATACTAT|ATGTTTTAATTTATATGTTTTCTTT
gi|1906382|gb|K03455.1|HIVHXB2CG	2003	901	Deletion	1	-	22254	13598	CAGCCCTTTTTCCTAGGGGCCCTGC|AATTTCTGGCTATGTGCCCTTCTTT	ACTGCGAATCGTTCTAGCTCCCTGC|TTGCCCATACTATATGTTTTAATTT
gi|1906382|gb|K03455.1|HIVHXB2CG	2138	1091	Deletion	1	-	16347	22666	GGGGCTGATGGCTCTGGTCTGCTCT|GGAGAAAGTTCCCTGGCCTTCCCTT	GTTTTGCTCTTCCTCTATCTTATCT|AAAGCTTCCTTGGTGTCTTTTACCT
gi|1906382|gb|K03455.1|HIVHXB2CG	2415	1117	Deletion	1	-	8627	23656	GTACCTGATCATACTGTCTTACTTT|GATAAAACCTCCAATTCCCCCTATC	GCTTGCTGTGCTTTTTTCTTACTTT|TGTTTTGCTCTTCCTCTATCTTATC
gi|1906382|gb|K03455.1|HIVHXB2CG	1520	1938	Duplication	1	-	20192	23743	TTTGTCATCCATCCTATTTGTTCCT|GAAGGGTACTAGTAGTTCCTGCTAT	ACTTAACAGTTTTTCTTTGGTTCCT|AAAATTGCCTCTCTGCATCATTATA
gi|1906382|gb|K03455.1|HIVHXB2CG	1579	787	Deletion	1	-	33360	25114	TATTTAATCCCAAGATTATCCATCT|TTTATAGATTTCTCCTACTGGGATA	AATACCGACGCTCTCGCACCCATCT|CTCTCCTTCTAGCCTCCGCTAGTCA
gi|1906382|gb|K03455.1|HIVHXB2CG	2298	816	Deletion	1	-	24477	25182	TTAGAGCTTCCTTTAGTTGCCCCCC|TATCTTTATTGTGACGATGGGTCGT	TTTCCCATCTATCTAATTCTCCCCC|GCTTAATACCGACGCTCTCGCACCC
gi|1906382|gb|K03455.1|HIVHXB2CG	1287	1611	Duplication	1	-	22126	31585	TGCTGAAAACATGGGTATTACTTCT|GGGCTAAAGGCCTTCTCTTCTATTA	GAATGCTGACAGGGCTATACATTCT|TACTATTTTATTTAATCCCAAGATT
gi|1906382|gb|K03455.1|HIVHXB2CG	2127	1008	Deletion	1	-	15711	17683	CTCTGGTCTGCTCTGGAGAAAGTTC|CCTGGCCTTCCCTTGTGGGAAGGCC	CTGTATTATATAATGATTTAAGTTC|TTCTGATCCTGTCTGAAGGGACGGT
gi|1906382|gb|K03455.1|HIVHXB2CG	2336	787	Deletion	1	-	18635	25114	CATTTCTTCTAATACTGTATCATCT|GCTCCTGTATCTATTAGAGCTTCCT	AATACCGACGCTCTCGCACCCATCT|CTCTCCTTCTAGCCTCCGCTAGTCA
gi|1906382|gb|K03455.1|HIVHXB2CG	2390	1097	Deletion	1	-	11468	22751	GATAAAACCTCCAATTCCCCCTATC|AATTTTGGTTTCCATCTTCCTGGCA	ACTTTTGTTTTGCTCTTCCTCTATC|TTATCTAAAGCTTCCTTGGTGTCTT
gi|1906382|gb|K03455.1|HIVHXB2CG	1981	1104	Deletion	1	-	22899	23141	TGCAATTTCTGGCTATGTGCCCTTC|TTTGCCACAATTGAAACACTTAACA	TTTTCTTACTTTTGTTTTGCTCTTC|CTCTATCTTATCTAAAGCTTCCTTG
gi|1906382|gb|K03455.1|HIVHXB2CG	1563	864	Deletion	1	-	35055	21789	TATCCATCTTTTATAGATTTCTCCT|ACTGGGATAGGTGGATTATTTGTCA	TATGTTTTAATTTATATGTTTTCTT|TCCCCCTGGCCTTAACCGAATTTTT
gi|1906382|gb|K03455.1|HIVHXB2CG	1159	1316	Duplication	1	-	15144	21927	AATTTTGGCTGACCTGGCTGCTGGT|TCCTGCGTCAGCTGCCGCTTGCTGT	TAAATCTTGTGGGGTGGCTCCTTCT|GATAATGCTGAAAACATGGGTATTA
gi|1906382|gb|K03455.1|HIVHXB2CG	1140	1139	Ins:GCCGCC	2	-	24455	21527	GCTGGTTCCTGCGTCAGCTGCCGCT|TGCTGTGCTTTTTTCTTACTTTTGT	GCTGGTTCCTGCGTCAGCTGCCGCT|TGCTGTGCTTTTTTCTTACTTTTGT
gi|1906382|gb|K03455.1|HIVHXB2CG	2146	2145	Ins:CCTTGATGGCCCTGA	1	-	18052	17716	CTTCTGGTGGGGCTGATGGCTCTGG|TCTGCTCTGGAGAAAGTTCCCTGGC	CTTCTGGTGGGGCTGATGGCTCTGG|TCTGCTCTGGAGAAAGTTCCCTGGC
gi|1906382|gb|K03455.1|HIVHXB2CG	1139	1140	Ins:GGCGGC	2	+	13069	13945	ACAAAAGTAAGAAAAAAGCACAGCA|AGCGGCAGCTGACGCAGGAACCAGC	ACAAAAGTAAGAAAAAAGCACAGCA|AGCGGCAGCTGACGCAGGAACCAGC
gi|1906382|gb|K03455.1|HIVHXB2CG	2145	2146	Ins:TCAGGGCCATCAAGG	1	+	17882	18063	GCCAGGGAACTTTCTCCAGAGCAGA|CCAGAGCCATCAGCCCCACCAGAAG	GCCAGGGAACTTTCTCCAGAGCAGA|CCAGAGCCATCAGCCCCACCAGAAG
```
