## Supplementary material for "ViReMa: A Virus Recombination Mapper of Next-Generation Sequencing data characterizes diverse recombinant viral nucleic acids": SData4: Virus_Fusions.BEDPE

```
track name=Virus_Fusions description="Virus_Fusions" graphType=BEDPE
gi|1906382|gb|K03455.1|HIVHXB2CG	2234	2235	gi|1906382|gb|K03455.1|HIVHXB2CG	2348	2349	Copy/Snap-Back	5	-	+
gi|1906382|gb|K03455.1|HIVHXB2CG	1428	1429	gi|1906382|gb|K03455.1|HIVHXB2CG	1638	1639	Copy/Snap-Back	3	-	+
gi|1906382|gb|K03455.1|HIVHXB2CG	1413	1414	gi|1906382|gb|K03455.1|HIVHXB2CG	1380	1381	Copy/Snap-Back	2	-	+
gi|1906382|gb|K03455.1|HIVHXB2CG	1273	1274	gi|1906382|gb|K03455.1|HIVHXB2CG	1456	1457	Copy/Snap-Back	2	-	+
gi|1906382|gb|K03455.1|HIVHXB2CG	1218	1219	gi|1906382|gb|K03455.1|HIVHXB2CG	1474	1475	Copy/Snap-Back	2	-	+
gi|1906382|gb|K03455.1|HIVHXB2CG	2099	2100	gi|1906382|gb|K03455.1|HIVHXB2CG	2126	2127	Copy/Snap-Back	2	-	+
gi|1906382|gb|K03455.1|HIVHXB2CG	929	930	gi|1906382|gb|K03455.1|HIVHXB2CG	862	863	Copy/Snap-Back	2	-	+
gi|1906382|gb|K03455.1|HIVHXB2CG	2114	2115	gi|1906382|gb|K03455.1|HIVHXB2CG	2111	2112	Copy/Snap-Back	2	-	+
gi|1906382|gb|K03455.1|HIVHXB2CG	1948	1949	gi|1906382|gb|K03455.1|HIVHXB2CG	1969	1970	Copy/Snap-Back	2	-	+
gi|1906382|gb|K03455.1|HIVHXB2CG	1676	1677	gi|1906382|gb|K03455.1|HIVHXB2CG	1720	1721	Copy/Snap-Back	1	-	+
gi|1906382|gb|K03455.1|HIVHXB2CG	1656	1657	gi|1906382|gb|K03455.1|HIVHXB2CG	1693	1694	Copy/Snap-Back	1	-	+
gi|1906382|gb|K03455.1|HIVHXB2CG	1673	1674	gi|1906382|gb|K03455.1|HIVHXB2CG	1723	1724	Copy/Snap-Back	1	-	+
gi|1906382|gb|K03455.1|HIVHXB2CG	1303	1304	gi|1906382|gb|K03455.1|HIVHXB2CG	1396	1397	Copy/Snap-Back	1	-	+
gi|1906382|gb|K03455.1|HIVHXB2CG	1546	1547	gi|1906382|gb|K03455.1|HIVHXB2CG	2249	2250	Copy/Snap-Back	1	-	+
gi|1906382|gb|K03455.1|HIVHXB2CG	1682	1683	gi|1906382|gb|K03455.1|HIVHXB2CG	1710	1711	Copy/Snap-Back	1	-	+
gi|1906382|gb|K03455.1|HIVHXB2CG	2312	2313	gi|1906382|gb|K03455.1|HIVHXB2CG	2179	2180	Copy/Snap-Back	1	-	+
gi|1906382|gb|K03455.1|HIVHXB2CG	1473	1474	gi|1906382|gb|K03455.1|HIVHXB2CG	1576	1577	Copy/Snap-Back	1	-	+
gi|1906382|gb|K03455.1|HIVHXB2CG	1973	1974	gi|1906382|gb|K03455.1|HIVHXB2CG	1997	1998	Copy/Snap-Back	1	-	+
gi|1906382|gb|K03455.1|HIVHXB2CG	1426	1427	gi|1906382|gb|K03455.1|HIVHXB2CG	1576	1577	Copy/Snap-Back	1	-	+
gi|1906382|gb|K03455.1|HIVHXB2CG	1486	1487	gi|1906382|gb|K03455.1|HIVHXB2CG	1520	1521	Copy/Snap-Back	1	-	+
gi|1906382|gb|K03455.1|HIVHXB2CG	2140	2141	gi|1906382|gb|K03455.1|HIVHXB2CG	2216	2217	Copy/Snap-Back	1	-	+
gi|1906382|gb|K03455.1|HIVHXB2CG	2234	2235	gi|1906382|gb|K03455.1|HIVHXB2CG	2333	2334	Copy/Snap-Back	1	-	+
gi|1906382|gb|K03455.1|HIVHXB2CG	2240	2241	gi|1906382|gb|K03455.1|HIVHXB2CG	2315	2316	Copy/Snap-Back	1	-	+
gi|1906382|gb|K03455.1|HIVHXB2CG	1653	1654	gi|1906382|gb|K03455.1|HIVHXB2CG	1671	1672	Copy/Snap-Back	1	-	+
gi|1906382|gb|K03455.1|HIVHXB2CG	2129	2130	gi|1906382|gb|K03455.1|HIVHXB2CG	2219	2220	Copy/Snap-Back	1	-	+
gi|1906382|gb|K03455.1|HIVHXB2CG	1876	1877	gi|1906382|gb|K03455.1|HIVHXB2CG	1814	1815	Copy/Snap-Back	1	-	+
gi|1906382|gb|K03455.1|HIVHXB2CG	1213	1214	gi|1906382|gb|K03455.1|HIVHXB2CG	1465	1466	Copy/Snap-Back	1	-	+
gi|1906382|gb|K03455.1|HIVHXB2CG	1835	1836	gi|1906382|gb|K03455.1|HIVHXB2CG	1864	1865	Copy/Snap-Back	1	-	+
gi|1906382|gb|K03455.1|HIVHXB2CG	972	973	gi|1906382|gb|K03455.1|HIVHXB2CG	1469	1470	Copy/Snap-Back	1	-	+
gi|1906382|gb|K03455.1|HIVHXB2CG	1296	1297	gi|1906382|gb|K03455.1|HIVHXB2CG	1365	1366	Copy/Snap-Back	1	-	+
gi|1906382|gb|K03455.1|HIVHXB2CG	2173	2174	gi|1906382|gb|K03455.1|HIVHXB2CG	2216	2217	Copy/Snap-Back	1	-	+
gi|1906382|gb|K03455.1|HIVHXB2CG	1434	1435	gi|1906382|gb|K03455.1|HIVHXB2CG	1540	1541	Copy/Snap-Back	1	-	+
gi|1906382|gb|K03455.1|HIVHXB2CG	1188	1189	gi|1906382|gb|K03455.1|HIVHXB2CG	1316	1317	Copy/Snap-Back	1	-	+
gi|1906382|gb|K03455.1|HIVHXB2CG	1337	1338	gi|1906382|gb|K03455.1|HIVHXB2CG	1396	1397	Copy/Snap-Back	1	-	+
gi|1906382|gb|K03455.1|HIVHXB2CG	1191	1192	gi|1906382|gb|K03455.1|HIVHXB2CG	1642	1643	Copy/Snap-Back	1	-	+
gi|1906382|gb|K03455.1|HIVHXB2CG	1343	1344	gi|1906382|gb|K03455.1|HIVHXB2CG	1363	1364	Copy/Snap-Back	1	-	+
gi|1906382|gb|K03455.1|HIVHXB2CG	2162	2163	gi|1906382|gb|K03455.1|HIVHXB2CG	2183	2184	Copy/Snap-Back	1	-	+
gi|1906382|gb|K03455.1|HIVHXB2CG	1718	1719	gi|1906382|gb|K03455.1|HIVHXB2CG	1619	1620	Copy/Snap-Back	1	-	+
gi|1906382|gb|K03455.1|HIVHXB2CG	1421	1422	gi|1906382|gb|K03455.1|HIVHXB2CG	1302	1303	Copy/Snap-Back	1	-	+
gi|1906382|gb|K03455.1|HIVHXB2CG	1504	1505	gi|1906382|gb|K03455.1|HIVHXB2CG	1565	1566	Copy/Snap-Back	1	-	+
gi|1906382|gb|K03455.1|HIVHXB2CG	1406	1407	gi|1906382|gb|K03455.1|HIVHXB2CG	929	930	Copy/Snap-Back	1	-	+
gi|1906382|gb|K03455.1|HIVHXB2CG	1070	1071	gi|1906382|gb|K03455.1|HIVHXB2CG	1651	1652	Copy/Snap-Back	1	-	+
gi|1906382|gb|K03455.1|HIVHXB2CG	1831	1832	gi|1906382|gb|K03455.1|HIVHXB2CG	1927	1928	Copy/Snap-Back	1	-	+
gi|1906382|gb|K03455.1|HIVHXB2CG	2148	2149	gi|1906382|gb|K03455.1|HIVHXB2CG	2150	2151	Copy/Snap-Back	1	-	+
gi|1906382|gb|K03455.1|HIVHXB2CG	1359	1360	gi|1906382|gb|K03455.1|HIVHXB2CG	1334	1335	Copy/Snap-Back	1	-	+
gi|1906382|gb|K03455.1|HIVHXB2CG	2334	2335	gi|1906382|gb|K03455.1|HIVHXB2CG	2436	2437	Copy/Snap-Back	1	-	+
gi|1906382|gb|K03455.1|HIVHXB2CG	1683	1684	gi|1906382|gb|K03455.1|HIVHXB2CG	1709	1710	Copy/Snap-Back	1	-	+
gi|1906382|gb|K03455.1|HIVHXB2CG	1421	1422	gi|1906382|gb|K03455.1|HIVHXB2CG	1563	1564	Copy/Snap-Back	1	-	+
gi|1906382|gb|K03455.1|HIVHXB2CG	1747	1748	gi|1906382|gb|K03455.1|HIVHXB2CG	1653	1654	Copy/Snap-Back	1	-	+
gi|1906382|gb|K03455.1|HIVHXB2CG	1380	1381	gi|1906382|gb|K03455.1|HIVHXB2CG	1413	1414	Copy/Snap-Back	1	-	+
gi|1906382|gb|K03455.1|HIVHXB2CG	2235	2236	gi|1906382|gb|K03455.1|HIVHXB2CG	2332	2333	Copy/Snap-Back	1	-	+
gi|1906382|gb|K03455.1|HIVHXB2CG	1970	1971	gi|1906382|gb|K03455.1|HIVHXB2CG	2000	2001	Copy/Snap-Back	1	-	+
gi|1906382|gb|K03455.1|HIVHXB2CG	957	958	gi|1906382|gb|K03455.1|HIVHXB2CG	1056	1057	Copy/Snap-Back	1	-	+
gi|1906382|gb|K03455.1|HIVHXB2CG	2119	2120	gi|1906382|gb|K03455.1|HIVHXB2CG	2458	2459	Copy/Snap-Back	1	-	+
gi|1906382|gb|K03455.1|HIVHXB2CG	1313	1314	gi|1906382|gb|K03455.1|HIVHXB2CG	1473	1474	Copy/Snap-Back	1	-	+
gi|1906382|gb|K03455.1|HIVHXB2CG	1546	1547	gi|1906382|gb|K03455.1|HIVHXB2CG	1587	1588	Copy/Snap-Back	1	-	+
gi|1906382|gb|K03455.1|HIVHXB2CG	2296	2297	gi|1906382|gb|K03455.1|HIVHXB2CG	2207	2208	Copy/Snap-Back	1	-	+
gi|1906382|gb|K03455.1|HIVHXB2CG	2362	2363	gi|1906382|gb|K03455.1|HIVHXB2CG	1981	1982	Copy/Snap-Back	1	-	+
gi|1906382|gb|K03455.1|HIVHXB2CG	1666	1667	gi|1906382|gb|K03455.1|HIVHXB2CG	1703	1704	Copy/Snap-Back	1	-	+
gi|1906382|gb|K03455.1|HIVHXB2CG	974	975	gi|1906382|gb|K03455.1|HIVHXB2CG	1092	1093	Copy/Snap-Back	1	-	+
gi|1906382|gb|K03455.1|HIVHXB2CG	1629	1630	gi|1906382|gb|K03455.1|HIVHXB2CG	1717	1718	Copy/Snap-Back	1	-	+
gi|1906382|gb|K03455.1|HIVHXB2CG	1030	1031	gi|1906382|gb|K03455.1|HIVHXB2CG	1425	1426	Copy/Snap-Back	1	-	+
gi|1906382|gb|K03455.1|HIVHXB2CG	1957	1958	gi|1906382|gb|K03455.1|HIVHXB2CG	2392	2393	Copy/Snap-Back	1	-	+
gi|1906382|gb|K03455.1|HIVHXB2CG	1456	1457	gi|1906382|gb|K03455.1|HIVHXB2CG	1463	1464	Copy/Snap-Back	1	-	+
gi|1906382|gb|K03455.1|HIVHXB2CG	1105	1106	gi|1906382|gb|K03455.1|HIVHXB2CG	1039	1040	Copy/Snap-Back	4	+	-
gi|1906382|gb|K03455.1|HIVHXB2CG	2251	2252	gi|1906382|gb|K03455.1|HIVHXB2CG	2210	2211	Copy/Snap-Back	3	+	-
gi|1906382|gb|K03455.1|HIVHXB2CG	2316	2317	gi|1906382|gb|K03455.1|HIVHXB2CG	2237	2238	Copy/Snap-Back	2	+	-
gi|1906382|gb|K03455.1|HIVHXB2CG	1096	1097	gi|1906382|gb|K03455.1|HIVHXB2CG	1020	1021	Copy/Snap-Back	2	+	-
gi|1906382|gb|K03455.1|HIVHXB2CG	937	938	gi|1906382|gb|K03455.1|HIVHXB2CG	852	853	Copy/Snap-Back	2	+	-
gi|1906382|gb|K03455.1|HIVHXB2CG	1876	1877	gi|1906382|gb|K03455.1|HIVHXB2CG	1779	1780	Copy/Snap-Back	2	+	-
gi|1906382|gb|K03455.1|HIVHXB2CG	2521	2522	gi|1906382|gb|K03455.1|HIVHXB2CG	2497	2498	Copy/Snap-Back	1	+	-
gi|1906382|gb|K03455.1|HIVHXB2CG	1939	1940	gi|1906382|gb|K03455.1|HIVHXB2CG	1912	1913	Copy/Snap-Back	1	+	-
gi|1906382|gb|K03455.1|HIVHXB2CG	2388	2389	gi|1906382|gb|K03455.1|HIVHXB2CG	2446	2447	Copy/Snap-Back	1	+	-
gi|1906382|gb|K03455.1|HIVHXB2CG	2330	2331	gi|1906382|gb|K03455.1|HIVHXB2CG	2235	2236	Copy/Snap-Back	1	+	-
gi|1906382|gb|K03455.1|HIVHXB2CG	951	952	gi|1906382|gb|K03455.1|HIVHXB2CG	952	953	Copy/Snap-Back	1	+	-
gi|1906382|gb|K03455.1|HIVHXB2CG	1590	1591	gi|1906382|gb|K03455.1|HIVHXB2CG	1930	1931	Copy/Snap-Back	1	+	-
gi|1906382|gb|K03455.1|HIVHXB2CG	1663	1664	gi|1906382|gb|K03455.1|HIVHXB2CG	1612	1613	Copy/Snap-Back	1	+	-
gi|1906382|gb|K03455.1|HIVHXB2CG	2280	2281	gi|1906382|gb|K03455.1|HIVHXB2CG	2182	2183	Copy/Snap-Back	1	+	-
gi|1906382|gb|K03455.1|HIVHXB2CG	1102	1103	gi|1906382|gb|K03455.1|HIVHXB2CG	1082	1083	Copy/Snap-Back	1	+	-
gi|1906382|gb|K03455.1|HIVHXB2CG	2181	2182	gi|1906382|gb|K03455.1|HIVHXB2CG	2162	2163	Copy/Snap-Back	1	+	-
gi|1906382|gb|K03455.1|HIVHXB2CG	2241	2242	gi|1906382|gb|K03455.1|HIVHXB2CG	1919	1920	Copy/Snap-Back	1	+	-
gi|1906382|gb|K03455.1|HIVHXB2CG	1188	1189	gi|1906382|gb|K03455.1|HIVHXB2CG	1090	1091	Copy/Snap-Back	1	+	-
gi|1906382|gb|K03455.1|HIVHXB2CG	1286	1287	gi|1906382|gb|K03455.1|HIVHXB2CG	1213	1214	Copy/Snap-Back	1	+	-
gi|1906382|gb|K03455.1|HIVHXB2CG	999	1000	gi|1906382|gb|K03455.1|HIVHXB2CG	1826	1827	Copy/Snap-Back	1	+	-
gi|1906382|gb|K03455.1|HIVHXB2CG	2124	2125	gi|1906382|gb|K03455.1|HIVHXB2CG	2099	2100	Copy/Snap-Back	1	+	-
gi|1906382|gb|K03455.1|HIVHXB2CG	1384	1385	gi|1906382|gb|K03455.1|HIVHXB2CG	1247	1248	Copy/Snap-Back	1	+	-
gi|1906382|gb|K03455.1|HIVHXB2CG	1315	1316	gi|1906382|gb|K03455.1|HIVHXB2CG	1187	1188	Copy/Snap-Back	1	+	-
gi|1906382|gb|K03455.1|HIVHXB2CG	1227	1228	gi|1906382|gb|K03455.1|HIVHXB2CG	932	933	Copy/Snap-Back	1	+	-
gi|1906382|gb|K03455.1|HIVHXB2CG	1068	1069	gi|1906382|gb|K03455.1|HIVHXB2CG	1040	1041	Copy/Snap-Back	1	+	-
gi|1906382|gb|K03455.1|HIVHXB2CG	990	991	gi|1906382|gb|K03455.1|HIVHXB2CG	818	819	Copy/Snap-Back	1	+	-
gi|1906382|gb|K03455.1|HIVHXB2CG	2306	2307	gi|1906382|gb|K03455.1|HIVHXB2CG	2268	2269	Copy/Snap-Back	1	+	-
gi|1906382|gb|K03455.1|HIVHXB2CG	2433	2434	gi|1906382|gb|K03455.1|HIVHXB2CG	2409	2410	Copy/Snap-Back	1	+	-
gi|1906382|gb|K03455.1|HIVHXB2CG	1239	1240	gi|1906382|gb|K03455.1|HIVHXB2CG	1201	1202	Copy/Snap-Back	1	+	-
gi|1906382|gb|K03455.1|HIVHXB2CG	1682	1683	gi|1906382|gb|K03455.1|HIVHXB2CG	1626	1627	Copy/Snap-Back	1	+	-
gi|1906382|gb|K03455.1|HIVHXB2CG	1974	1975	gi|1906382|gb|K03455.1|HIVHXB2CG	1986	1987	Copy/Snap-Back	1	+	-
gi|1906382|gb|K03455.1|HIVHXB2CG	990	991	gi|1906382|gb|K03455.1|HIVHXB2CG	1592	1593	Copy/Snap-Back	1	+	-
gi|1906382|gb|K03455.1|HIVHXB2CG	2523	2524	gi|1906382|gb|K03455.1|HIVHXB2CG	2495	2496	Copy/Snap-Back	1	+	-
gi|1906382|gb|K03455.1|HIVHXB2CG	2109	2110	gi|1906382|gb|K03455.1|HIVHXB2CG	2114	2115	Copy/Snap-Back	1	+	-
```
