## Supplementary material for "ViReMa: A Virus Recombination Mapper of Next-Generation Sequencing data characterizes diverse recombinant viral nucleic acids": SData4: Virus_MicroRecombinations.bed

```
track name=Virus_MicroInDels description="Virus_MicroInDels" graphType=junctions
gi|1906382|gb|K03455.1|HIVHXB2CG	1902	1898	Deletion	161	-	21568	18326	CTGCATCATTATAGCAGGTGGGTTT|GTTACTTGGCTCATTGCTTCCGCCA	CATCATTATAGCAGGTGGGTTTGTT|ACTTGGCTCATTGCTTCCGCCAAAA
gi|1906382|gb|K03455.1|HIVHXB2CG	2018	2016	Deletion	26	-	19830	17146	TTTCCACATTTCCAACAGCCCTTTT|TCCTAGGGGCCCTGCAATTTCTGGC	TTCCACATTTCCAACAGCCCTTTTT|CCTAGGGGCCCTGCAATTTCTGGCT
gi|1906382|gb|K03455.1|HIVHXB2CG	2299	2297	Deletion	24	-	24906	25346	ATTAGAGCTTCCTTTAGTTGCCCCC|CTATCTTTATTGTGACGATGGGTCG	TTAGAGCTTCCTTTAGTTGCCCCCC|TATCTTTATTGTGACGATGGGTCGT
gi|1906382|gb|K03455.1|HIVHXB2CG	2016	2014	Deletion	23	-	17146	19408	TCCACATTTCCAACAGCCCTTTTTC|CTAGGGGCCCTGCAATTTCTGGCTA	CCACATTTCCAACAGCCCTTTTTCC|TAGGGGCCCTGCAATTTCTGGCTAT
gi|1906382|gb|K03455.1|HIVHXB2CG	1363	1361	Deletion	23	-	26748	26166	TTTGCATGGCTGCTTGATGTCCCCC|CACTGTGTTTAGCATGGTGTTTAAA	TTGCATGGCTGCTTGATGTCCCCCC|ACTGTGTTTAGCATGGTGTTTAAAT
gi|1906382|gb|K03455.1|HIVHXB2CG	1729	1727	Deletion	19	-	13281	13110	ACAAGGTTTCTGTCATCCAATTTTT|TACCTCCTGTGAAGCTTGCTCGGCT	CAAGGTTTCTGTCATCCAATTTTTT|ACCTCCTGTGAAGCTTGCTCGGCTC
gi|1906382|gb|K03455.1|HIVHXB2CG	1280	1278	Deletion	17	-	24903	25110	AACATGGGTATTACTTCTGGGCTAA|AGGCCTTCTCTTCTATTACTTTTAC	ACATGGGTATTACTTCTGGGCTAAA|GGCCTTCTCTTCTATTACTTTTACC
gi|1906382|gb|K03455.1|HIVHXB2CG	2086	2084	Deletion	12	-	11588	11842	GGGAAGGCCAGATTTTCCCTAAAAA|ATTAACCTGTCTCTCAGTACAGTCT	GGAAGGCCAGATTTTCCCTAAAAAA|TTAACCTGTCTCTCAGTACAGTCTT
gi|1906382|gb|K03455.1|HIVHXB2CG	1936	1934	Deletion	10	-	24778	24983	TAACAGTTTTTCTTTGGTTCCTAAA|ATTGCCTCTCTGCATCATTATAGCA	AACAGTTTTTCTTTGGTTCCTAAAA|TTGCCTCTCTGCATCATTATAGCAG
gi|1906382|gb|K03455.1|HIVHXB2CG	1258	1256	Deletion	8	-	26821	27088	TAAAGGCCTTCTCTTCTATTACTTT|TACCCATGCATTTAAAGTTCTAGGT	AAAGGCCTTCTCTTCTATTACTTTT|ACCCATGCATTTAAAGTTCTAGGTG
gi|1906382|gb|K03455.1|HIVHXB2CG	1090	1088	Deletion	8	-	24928	24781	TTTGCTCTTCCTCTATCTTATCTAA|AGCTTCCTTGGTGTCTTTTACCTCT	TTGCTCTTCCTCTATCTTATCTAAA|GCTTCCTTGGTGTCTTTTACCTCTA
gi|1906382|gb|K03455.1|HIVHXB2CG	1179	1177	Deletion	7	-	28036	27083	AAGGTTCTGCACTATAGGGTAATTT|TGGCTGACCTGGCTGCTGGTTCCTG	AGGTTCTGCACTATAGGGTAATTTT|GGCTGACCTGGCTGCTGGTTCCTGC
gi|1906382|gb|K03455.1|HIVHXB2CG	1072	1070	Deletion	7	-	24177	24063	TATCTAAAGCTTCCTTGGTGTCTTT|TACCTCTATCCTTTGATGTACACAA	ATCTAAAGCTTCCTTGGTGTCTTTT|ACCTCTATCCTTTGATGTACACAAT
gi|1906382|gb|K03455.1|HIVHXB2CG	1354	1352	Deletion	7	-	25122	24808	CTGCTTGATGTCCCCCCACTGTGTT|TAGCATGGTGTTTAAATCTTGTGGG	TGCTTGATGTCCCCCCACTGTGTTT|AGCATGGTGTTTAAATCTTGTGGGG
gi|1906382|gb|K03455.1|HIVHXB2CG	1329	1327	Deletion	6	-	23738	23598	TAGCATGGTGTTTAAATCTTGTGGG|GTGGCTCCTTCTGATAATGCTGAAA	AGCATGGTGTTTAAATCTTGTGGGG|TGGCTCCTTCTGATAATGCTGAAAA
gi|1906382|gb|K03455.1|HIVHXB2CG	1667	1665	Deletion	6	-	28223	28263	TAGAACCGGTCTACATAGTCTCTAA|AGGGTTCTTTTGGTCCTTGTCTTAT	AGAACCGGTCTACATAGTCTCTAAA|GGGTTCTTTTGGTCCTTGTCTTATG
gi|1906382|gb|K03455.1|HIVHXB2CG	840	838	Deletion	6	-	6890	8042	TCCCCCTGGCCTCAACCGAATTTTT|TCCCATCGATCTAATTCTCCCCCGC	CCCCCTGGCCTCAACCGAATTTTTT|CCCATCGATCTAATTCTCCCCCGCT
gi|1906382|gb|K03455.1|HIVHXB2CG	2186	2184	Deletion	5	-	30965	30665	TGAGAGGGAGTTGTTGTCTCCTCCC|CAAACCTGAAGCTCTCTTCTGGTGG	GAGAGGGAGTTGTTGTCTCCTCCCC|AAACCTGAAGCTCTCTTCTGGTGGG
gi|1906382|gb|K03455.1|HIVHXB2CG	1254	1252	Deletion	5	-	27146	27290	GGCCTTCTCTTCTATTACTTTTACC|CATGCATTTAAAGTTCTAGGTGATA	GCCTTCTCTTCTATTACTTTTACCC|ATGCATTTAAAGTTCTAGGTGATAT
gi|1906382|gb|K03455.1|HIVHXB2CG	1657	1655	Deletion	5	-	29602	29816	CTACATAGTCTCTAAAGGGTTCTTT|TGGTCCTTGTCTTATGTCCAGAATG	TACATAGTCTCTAAAGGGTTCTTTT|GGTCCTTGTCTTATGTCCAGAATGC
gi|1906382|gb|K03455.1|HIVHXB2CG	2267	2265	Deletion	5	-	32378	33144	TATTGTGACGATGGGTCGTTGCCAA|AGAGTGATCTGAGGGAAGCTGAAGG	ATTGTGACGATGGGTCGTTGCCAAA|GAGTGATCTGAGGGAAGCTGAAGGA
gi|1906382|gb|K03455.1|HIVHXB2CG	1285	1283	Deletion	5	-	24602	24794	CTGAAAACATGGGTATTACTTCTGG|GCTAAAGGCCTTCTCTTCTATTACT	TGAAAACATGGGTATTACTTCTGGG|CTAAAGGCCTTCTCTTCTATTACTT
gi|1906382|gb|K03455.1|HIVHXB2CG	1246	1244	Deletion	4	-	28028	28241	CTTCTATTACTTTTACCCATGCATT|TAAAGTTCTAGGTGATATGGCCTGA	TTCTATTACTTTTACCCATGCATTT|AAAGTTCTAGGTGATATGGCCTGAT
gi|1906382|gb|K03455.1|HIVHXB2CG	2310	2308	Deletion	4	-	21651	21765	CTCCTGTATCTATTAGAGCTTCCTT|TAGTTGCCCCCCTATCTTTATTGTG	TCCTGTATCTATTAGAGCTTCCTTT|AGTTGCCCCCCTATCTTTATTGTGA
gi|1906382|gb|K03455.1|HIVHXB2CG	1207	1205	Deletion	4	-	29515	29238	ATATGGCCTGATGTACCATTTGCCC|CTGAAGGTTCTGCACTATAGGGTAA	TATGGCCTGATGTACCATTTGCCCC|TGAAGGTTCTGCACTATAGGGTAAT
gi|1906382|gb|K03455.1|HIVHXB2CG	785	782	Deletion	3	-	9675	9654	ACCGACGCTCTCGCACCCATCTCTC|TCCTTCTAGCCTCCGCTAGTCAAAA	CGACGCTCTCGCACCCATCTCTCTC|CTTCTAGCCTCCGCTAGTCAAAAAT
gi|1906382|gb|K03455.1|HIVHXB2CG	1983	1981	Deletion	3	-	22349	22409	CCTGCAATTTCTGGCTATGTGCCCT|TCTTTGCCACAATTGAAACACTTAA	CTGCAATTTCTGGCTATGTGCCCTT|CTTTGCCACAATTGAAACACTTAAC
gi|1906382|gb|K03455.1|HIVHXB2CG	1425	1423	Deletion	3	-	32295	32218	TGCATGCACTGGATGCAATCTATCC|CATTCTGCAGCTTCCTCATTGATGG	GCATGCACTGGATGCAATCTATCCC|ATTCTGCAGCTTCCTCATTGATGGT
gi|1906382|gb|K03455.1|HIVHXB2CG	1694	1692	Deletion	3	-	21723	22374	GAAGCTTGCTCGGCTCTTAGAGTTT|TATAGAACCGGTCTACATAGTCTCT	AAGCTTGCTCGGCTCTTAGAGTTTT|ATAGAACCGGTCTACATAGTCTCTA
gi|1906382|gb|K03455.1|HIVHXB2CG	1274	1272	Deletion	3	-	25180	25667	GGTATTACTTCTGGGCTAAAGGCCT|TCTCTTCTATTACTTTTACCCATGC	GTATTACTTCTGGGCTAAAGGCCTT|CTCTTCTATTACTTTTACCCATGCA
gi|1906382|gb|K03455.1|HIVHXB2CG	1393	1391	Deletion	2	-	28114	28098	CAGCTTCCTCATTGATGGTCTCTTT|TAACATTTGCATGGCTGCTTGATGT	AGCTTCCTCATTGATGGTCTCTTTT|AACATTTGCATGGCTGCTTGATGTC
gi|1906382|gb|K03455.1|HIVHXB2CG	1298	1296	Deletion	2	-	24288	24323	CCTTCTGATAATGCTGAAAACATGG|GTATTACTTCTGGGCTAAAGGCCTT	CTTCTGATAATGCTGAAAACATGGG|TATTACTTCTGGGCTAAAGGCCTTC
gi|1906382|gb|K03455.1|HIVHXB2CG	1865	1863	Deletion	2	-	29850	29930	ATTGCTTCCGCCAAAACTCTTGCTT|TATGACCAGGTCCTCCCACTCCCTG	TTGCTTCCGCCAAAACTCTTGCTTT|ATGACCAGGTCCTCCCACTCCCTGA
gi|1906382|gb|K03455.1|HIVHXB2CG	2121	2119	Deletion	2	-	11880	11396	TCTGCTCTGGAGAAAGTTCCCTGGC|CTTCCCTTGTGGGAAGGCCAGATTT	CTGCTCTGGAGAAAGTTCCCTGGCC|TTCCCTTGTGGGAAGGCCAGATTTT
gi|1906382|gb|K03455.1|HIVHXB2CG	1645	1643	Deletion	2	-	30659	30880	TAAAGGGTTCTTTTGGTCCTTGTCT|TATGTCCAGAATGCTGACAGGGCTA	AAAGGGTTCTTTTGGTCCTTGTCTT|ATGTCCAGAATGCTGACAGGGCTAT
gi|1906382|gb|K03455.1|HIVHXB2CG	793	791	Deletion	2	-	9717	9700	CGCTTAATACCGACGCTCTCGCACC|CATCTCTCTCCTTCTAGCCTCCGCT	GCTTAATACCGACGCTCTCGCACCC|ATCTCTCTCCTTCTAGCCTCCGCTA
gi|1906382|gb|K03455.1|HIVHXB2CG	2322	2320	Deletion	2	-	19660	20120	CTGTATCATCTGCTCCTGTATCTAT|TAGAGCTTCCTTTAGTTGCCCCCCT	TGTATCATCTGCTCCTGTATCTATT|AGAGCTTCCTTTAGTTGCCCCCCTA
gi|1906382|gb|K03455.1|HIVHXB2CG	1527	1525	Deletion	2	-	21164	21717	TGGATTATTTGTCATCCATCCTATT|TGTTCCTGAAGGGTACTAGTAGTTC	GGATTATTTGTCATCCATCCTATTT|GTTCCTGAAGGGTACTAGTAGTTCC
gi|1906382|gb|K03455.1|HIVHXB2CG	1458	1456	Deletion	2	-	33081	33311	TGGTTCTCTCATCTGGCCTGGTGCA|ATAGGCCCTGCATGCACTGGATGCA	GGTTCTCTCATCTGGCCTGGTGCAA|TAGGCCCTGCATGCACTGGATGCAA
gi|1906382|gb|K03455.1|HIVHXB2CG	1465	1463	Deletion	2	-	32603	32745	TTCCCCTTGGTTCTCTCATCTGGCC|TGGTGCAATAGGCCCTGCATGCACT	TCCCCTTGGTTCTCTCATCTGGCCT|GGTGCAATAGGCCCTGCATGCACTG
gi|1906382|gb|K03455.1|HIVHXB2CG	1906	1904	Deletion	2	-	21991	21538	CTCTCTGCATCATTATAGCAGGTGG|GTTTGTTACTTGGCTCATTGCTTCC	TCTCTGCATCATTATAGCAGGTGGG|TTTGTTACTTGGCTCATTGCTTCCG
gi|1906382|gb|K03455.1|HIVHXB2CG	837	835	Deletion	2	-	8016	7977	CCCTGGCCTCAACCGAATTTTTTCC|CATCGATCTAATTCTCCCCCGCTTA	CCTGGCCTCAACCGAATTTTTTCCC|ATCGATCTAATTCTCCCCCGCTTAA
gi|1906382|gb|K03455.1|HIVHXB2CG	1227	1225	Deletion	2	-	29675	29740	TGCATTTAAAGTTCTAGGTGATATG|GCCTGATGTACCATTTGCCCCTGAA	GCATTTAAAGTTCTAGGTGATATGG|CCTGATGTACCATTTGCCCCTGAAG
gi|1906382|gb|K03455.1|HIVHXB2CG	1594	1592	Deletion	2	-	30899	31089	ACATTCTTACTATTTTATTTAATCC|CAAGATTATCCATCTTTTATAGATT	CATTCTTACTATTTTATTTAATCCC|AAGATTATCCATCTTTTATAGATTT
gi|1906382|gb|K03455.1|HIVHXB2CG	1849	1847	Deletion	2	-	29908	29862	CTCTTGCTTTATGACCAGGTCCTCC|CACTCCCTGACATGCTGTCATCATT	TCTTGCTTTATGACCAGGTCCTCCC|ACTCCCTGACATGCTGTCATCATTT
gi|1906382|gb|K03455.1|HIVHXB2CG	1950	1948	Deletion	2	-	22563	23275	ACAATTGAAACACTTAACAGTTTTT|CTTTGGTTCCTAAAATTGCCTCTCT	CAATTGAAACACTTAACAGTTTTTC|TTTGGTTCCTAAAATTGCCTCTCTG
gi|1906382|gb|K03455.1|HIVHXB2CG	1875	1873	Deletion	2	-	29251	29771	TACTTGGCTCATTGCTTCCGCCAAA|ACTCTTGCTTTATGACCAGGTCCTC	ACTTGGCTCATTGCTTCCGCCAAAA|CTCTTGCTTTATGACCAGGTCCTCC
gi|1906382|gb|K03455.1|HIVHXB2CG	945	943	Deletion	2	-	15118	15075	TATTTGTCTACAGCCTTCTGATGTT|TCTAACAGGCCAGGGTTGACTGCGA	ATTTGTCTACAGCCTTCTGATGTTT|CTAACAGGCCAGGGTTGACTGCGAA
gi|1906382|gb|K03455.1|HIVHXB2CG	1664	1662	Deletion	2	-	28463	28758	AACCGGTCTACATAGTCTCTAAAGG|GTTCTTTTGGTCCTTGTCTTATGTC	ACCGGTCTACATAGTCTCTAAAGGG|TTCTTTTGGTCCTTGTCTTATGTCC
gi|1906382|gb|K03455.1|HIVHXB2CG	1624	1622	Deletion	2	-	30887	30826	GTCTTATGTCCAGAATGCTGACAGG|GCTATACATTCTTACTATTTTATTT	TCTTATGTCCAGAATGCTGACAGGG|CTATACATTCTTACTATTTTATTTA
gi|1906382|gb|K03455.1|HIVHXB2CG	2395	2393	Deletion	2	-	10275	10519	ACTTTGATAAAACCTCCAATTCCCC|CTATCAATTTTGGTTTCCATCTTCC	CTTTGATAAAACCTCCAATTCCCCC|TATCAATTTTGGTTTCCATCTTCCT
gi|1906382|gb|K03455.1|HIVHXB2CG	1212	1210	Deletion	2	-	30081	29933	AGGTGATATGGCCTGATGTACCATT|TGCCCCTGAAGGTTCTGCACTATAG	GGTGATATGGCCTGATGTACCATTT|GCCCCTGAAGGTTCTGCACTATAGG
gi|1906382|gb|K03455.1|HIVHXB2CG	1313	1311	Deletion	1	-	23310	23456	TCTTGTGGGGTGGCTCCTTCTGATA|ATGCTGAAAACATGGGTATTACTTC	CTTGTGGGGTGGCTCCTTCTGATAA|TGCTGAAAACATGGGTATTACTTCT
gi|1906382|gb|K03455.1|HIVHXB2CG	1001	999	Deletion	1	-	18919	18961	TATAATGATTTAAGTTCTTCTGATC|CTGTCTGAAGGGACGGTTGTAGCTG	ATAATGATTTAAGTTCTTCTGATCC|TGTCTGAAGGGACGGTTGTAGCTGT
gi|1906382|gb|K03455.1|HIVHXB2CG	2183	2181	Deletion	1	-	30572	30421	GAGGGAGTTGTTGTCTCCTCCCCAA|ACCTGAAGCTCTCTTCTGGTGGGGC	AGGGAGTTGTTGTCTCCTCCCCAAA|CCTGAAGCTCTCTTCTGGTGGGGCT
gi|1906382|gb|K03455.1|HIVHXB2CG	1259	1256	Deletion	1	-	26694	27088	CTAAAGGCCTTCTCTTCTATTACTT|TTACCCATGCATTTAAAGTTCTAGG	AAAGGCCTTCTCTTCTATTACTTTT|ACCCATGCATTTAAAGTTCTAGGTG
gi|1906382|gb|K03455.1|HIVHXB2CG	1966	1964	Deletion	1	-	22431	22374	TGTGCCCTTCTTTGCCACAATTGAA|ACACTTAACAGTTTTTCTTTGGTTC	GTGCCCTTCTTTGCCACAATTGAAA|CACTTAACAGTTTTTCTTTGGTTCC
gi|1906382|gb|K03455.1|HIVHXB2CG	2107	2105	Deletion	1	-	9999	10053	AGTTCCCTGGCCTTCCCTTGTGGGA|AGGCCAGATTTTCCCTAAAAAATTA	GTTCCCTGGCCTTCCCTTGTGGGAA|GGCCAGATTTTCCCTAAAAAATTAA
gi|1906382|gb|K03455.1|HIVHXB2CG	1450	1448	Deletion	1	-	33374	33362	TCATCTGGCCTGGTGCAATAGGCCC|TGCATGCACTGGATGCAATCTATCC	CATCTGGCCTGGTGCAATAGGCCCT|GCATGCACTGGATGCAATCTATCCC
gi|1906382|gb|K03455.1|HIVHXB2CG	2123	2121	Deletion	1	-	12484	11880	GGTCTGCTCTGGAGAAAGTTCCCTG|GCCTTCCCTTGTGGGAAGGCCAGAT	GTCTGCTCTGGAGAAAGTTCCCTGG|CCTTCCCTTGTGGGAAGGCCAGATT
gi|1906382|gb|K03455.1|HIVHXB2CG	929	927	Deletion	1	-	13741	13468	TCTGATGTTTCTAACAGGCCAGGGT|TGACTGCGAATCGTTCTAGTTCCCT	CTGATGTTTCTAACAGGCCAGGGTT|GACTGCGAATCGTTCTAGTTCCCTG
gi|1906382|gb|K03455.1|HIVHXB2CG	1587	1585	Deletion	1	-	31563	31763	TACTATTTTATTTAATCCCAAGATT|ATCCATCTTTTATAGATTTCTCCTA	ACTATTTTATTTAATCCCAAGATTA|TCCATCTTTTATAGATTTCTCCTAC
gi|1906382|gb|K03455.1|HIVHXB2CG	1884	1882	Deletion	1	-	27748	28004	TGGGTTTGTTACTTGGCTCATTGCT|TCCGCCAAAACTCTTGCTTTATGAC	GGGTTTGTTACTTGGCTCATTGCTT|CCGCCAAAACTCTTGCTTTATGACC
gi|1906382|gb|K03455.1|HIVHXB2CG	1515	1513	Deletion	1	-	23886	24257	CATCCATCCTATTTGTTCCTGAAGG|GTACTAGTAGTTCCTGCTATGTCAC	ATCCATCCTATTTGTTCCTGAAGGG|TACTAGTAGTTCCTGCTATGTCACT
gi|1906382|gb|K03455.1|HIVHXB2CG	2245	2243	Deletion	1	-	34481	34477	CAAAGAGTGATCTGAGGGAAGCTGA|AGGATACAGTTCCTTGTCTATCGTC	AAAGAGTGATCTGAGGGAAGCTGAA|GGATACAGTTCCTTGTCTATCGTCT
gi|1906382|gb|K03455.1|HIVHXB2CG	1652	1650	Deletion	1	-	30073	30268	TAGTCTCTAAAGGGTTCTTTTGGTC|CTTGTCTTATGTCCAGAATGCTGAC	AGTCTCTAAAGGGTTCTTTTGGTCC|TTGTCTTATGTCCAGAATGCTGACA
gi|1906382|gb|K03455.1|HIVHXB2CG	2191	2189	Deletion	1	-	31290	31142	GCTTCTGAGAGGGAGTTGTTGTCTC|CTCCCCAAACCTGAAGCTCTCTTCT	CTTCTGAGAGGGAGTTGTTGTCTCC|TCCCCAAACCTGAAGCTCTCTTCTG
gi|1906382|gb|K03455.1|HIVHXB2CG	1655	1653	Deletion	1	-	29816	29914	ACATAGTCTCTAAAGGGTTCTTTTG|GTCCTTGTCTTATGTCCAGAATGCT	CATAGTCTCTAAAGGGTTCTTTTGG|TCCTTGTCTTATGTCCAGAATGCTG
gi|1906382|gb|K03455.1|HIVHXB2CG	2547	2545	Deletion	1	-	1807	1832	CAGTTTCAATAGGACTAATGGGAAA|ATTTAAAGTGCAACCAAGCTGAGTC	AGTTTCAATAGGACTAATGGGAAAA|TTTAAAGTGCAACCAAGCTGAGTCA
gi|1906382|gb|K03455.1|HIVHXB2CG	2193	2191	Deletion	1	-	31150	31290	CTGCTTCTGAGAGGGAGTTGTTGTC|TCCTCCCCAAACCTGAAGCTCTCTT	TGCTTCTGAGAGGGAGTTGTTGTCT|CCTCCCCAAACCTGAAGCTCTCTTC
gi|1906382|gb|K03455.1|HIVHXB2CG	1588	1586	Deletion	1	-	31463	31646	TTACTATTTTATTTAATCCCAAGAT|TATCCATCTTTTATAGATTTCTCCT	TACTATTTTATTTAATCCCAAGATT|ATCCATCTTTTATAGATTTCTCCTA
gi|1906382|gb|K03455.1|HIVHXB2CG	1433	1431	Deletion	1	-	33235	33109	ATAGGCCCTGCATGCACTGGATGCA|ATCTATCCCATTCTGCAGCTTCCTC	TAGGCCCTGCATGCACTGGATGCAA|TCTATCCCATTCTGCAGCTTCCTCA
gi|1906382|gb|K03455.1|HIVHXB2CG	1676	1674	Deletion	1	-	25927	26572	AGAGTTTTATAGAACCGGTCTACAT|AGTCTCTAAAGGGTTCTTTTGGTCC	GAGTTTTATAGAACCGGTCTACATA|GTCTCTAAAGGGTTCTTTTGGTCCT
gi|1906382|gb|K03455.1|HIVHXB2CG	1198	1196	Deletion	1	-	29260	29192	GATGTACCATTTGCCCCTGAAGGTT|CTGCACTATAGGGTAATTTTGGCTG	ATGTACCATTTGCCCCTGAAGGTTC|TGCACTATAGGGTAATTTTGGCTGA
gi|1906382|gb|K03455.1|HIVHXB2CG	1910	1908	Deletion	1	-	23040	21608	TTGCCTCTCTGCATCATTATAGCAG|GTGGGTTTGTTACTTGGCTCATTGC	TGCCTCTCTGCATCATTATAGCAGG|TGGGTTTGTTACTTGGCTCATTGCT
gi|1906382|gb|K03455.1|HIVHXB2CG	1297	1295	Deletion	1	-	24347	24378	CTTCTGATAATGCTGAAAACATGGG|TATTACTTCTGGGCTAAAGGCCTTC	TTCTGATAATGCTGAAAACATGGGT|ATTACTTCTGGGCTAAAGGCCTTCT
gi|1906382|gb|K03455.1|HIVHXB2CG	1995	1993	Deletion	1	-	19401	21794	TTTCCTAGGGGCCCTGCAATTTCTG|GCTATGTGCCCTTCTTTGCCACAAT	TTCCTAGGGGCCCTGCAATTTCTGG|CTATGTGCCCTTCTTTGCCACAATT
gi|1906382|gb|K03455.1|HIVHXB2CG	1264	1262	Deletion	1	-	25988	26241	CTGGGCTAAAGGCCTTCTCTTCTAT|TACTTTTACCCATGCATTTAAAGTT	TGGGCTAAAGGCCTTCTCTTCTATT|ACTTTTACCCATGCATTTAAAGTTC
gi|1906382|gb|K03455.1|HIVHXB2CG	1707	1705	Deletion	1	-	17313	17965	TTTTACCTCCTGTGAAGCTTGCTCG|GCTCTTAGAGTTTTATAGAACCGGT	TTTACCTCCTGTGAAGCTTGCTCGG|CTCTTAGAGTTTTATAGAACCGGTC
gi|1906382|gb|K03455.1|HIVHXB2CG	2461	2459	Deletion	1	-	5431	5595	CCTATTAATACTGAACCTATAGCTT|TATGGCCACAAATTTCTACGGGTAC	CTATTAATACTGAACCTATAGCTTT|ATGGCCACAAATTTCTACGGGTACC
gi|1906382|gb|K03455.1|HIVHXB2CG	2385	2383	Deletion	1	-	11509	11701	AACCTCCAATTCCCCCTATCAATTT|TGGTTTCCATCTTCCTGGCAAACAC	ACCTCCAATTCCCCCTATCAATTTT|GGTTTCCATCTTCCTGGCAAACACA
gi|1906382|gb|K03455.1|HIVHXB2CG	2292	2290	Deletion	1	-	26736	27157	CTTCCTTTAGTTGCCCCCCTATCTT|TATTGTGACGATGGGTCGTTGCCAA	TTCCTTTAGTTGCCCCCCTATCTTT|ATTGTGACGATGGGTCGTTGCCAAA
gi|1906382|gb|K03455.1|HIVHXB2CG	2555	2553	Deletion	1	-	1723	1746	TACTGGTACAGTTTCAATAGGACTA|ATGGGAAAATTTAAAGTGCAACCAA	ACTGGTACAGTTTCAATAGGACTAA|TGGGAAAATTTAAAGTGCAACCAAG
gi|1906382|gb|K03455.1|HIVHXB2CG	1958	1955	Deletion	1	-	22735	22540	TCTTTGCCACAATTGAAACACTTAA|CAGTTTTTCTTTGGTTCCTAAAATT	TTTGCCACAATTGAAACACTTAACA|GTTTTTCTTTGGTTCCTAAAATTGC
gi|1906382|gb|K03455.1|HIVHXB2CG	1564	1562	Deletion	1	-	34596	34845	TTATCCATCTTTTATAGATTTCTCC|TACTGGGATAGGTGGATTATTTGTC	TATCCATCTTTTATAGATTTCTCCT|ACTGGGATAGGTGGATTATTTGTCA
gi|1906382|gb|K03455.1|HIVHXB2CG	962	960	Deletion	1	-	16685	14812	GGTTGTAGCTGTCCCAATATTTGTC|TACAGCCTTCTGATGTTTCTAACAG	GTTGTAGCTGTCCCAATATTTGTCT|ACAGCCTTCTGATGTTTCTAACAGG
gi|1906382|gb|K03455.1|HIVHXB2CG	1062	1060	Deletion	1	-	23004	23403	TTCCTTGGTGTCTTTTACCTCTATC|CTTTGATGTACACAATAGAGGACTG	TCCTTGGTGTCTTTTACCTCTATCC|TTTGATGTACACAATAGAGGACTGC
gi|1906382|gb|K03455.1|HIVHXB2CG	1481	1479	Deletion	1	-	30636	30991	GTTCCTGCTATGTCACTTCCCCTTG|GTTCTCTCATCTGGCCTGGTGCAAT	TTCCTGCTATGTCACTTCCCCTTGG|TTCTCTCATCTGGCCTGGTGCAATA
gi|1906382|gb|K03455.1|HIVHXB2CG	1080	1078	Deletion	1	-	24181	24103	CTCTATCTTATCTAAAGCTTCCTTG|GTGTCTTTTACCTCTATCCTTTGAT	TCTATCTTATCTAAAGCTTCCTTGG|TGTCTTTTACCTCTATCCTTTGATG
gi|1906382|gb|K03455.1|HIVHXB2CG	1391	1389	Deletion	1	-	28098	27802	GCTTCCTCATTGATGGTCTCTTTTA|ACATTTGCATGGCTGCTTGATGTCC	CTTCCTCATTGATGGTCTCTTTTAA|CATTTGCATGGCTGCTTGATGTCCC
gi|1906382|gb|K03455.1|HIVHXB2CG	2079	2077	Deletion	1	-	12346	12633	CCAGATTTTCCCTAAAAAATTAACC|TGTCTCTCAGTACAGTCTTTCATTT	CAGATTTTCCCTAAAAAATTAACCT|GTCTCTCAGTACAGTCTTTCATTTG
gi|1906382|gb|K03455.1|HIVHXB2CG	1766	1764	Deletion	1	-	15752	15883	AAAATAGTCTTACAATCTGGGTTCG|CATTCTGGACCAACAAGGTTTCTGT	AAATAGTCTTACAATCTGGGTTCGC|ATTCTGGACCAACAAGGTTTCTGTC
gi|1906382|gb|K03455.1|HIVHXB2CG	1504	1502	Deletion	1	-	25996	26519	TTTGTTCCTGAAGGGTACTAGTAGT|TCCTGCTATGTCACTTCCCCTTGGT	TTGTTCCTGAAGGGTACTAGTAGTT|CCTGCTATGTCACTTCCCCTTGGTT
gi|1906382|gb|K03455.1|HIVHXB2CG	812	810	Deletion	1	-	9833	9814	CATCGATCTAATTCTCCCCCGCTTA|ATACCGACGCTCTCGCACCCATCTC	ATCGATCTAATTCTCCCCCGCTTAA|TACCGACGCTCTCGCACCCATCTCT
gi|1906382|gb|K03455.1|HIVHXB2CG	1401	1399	Deletion	1	-	24970	27641	CCATTCTGCAGCTTCCTCATTGATG|GTCTCTTTTAACATTTGCATGGCTG	CATTCTGCAGCTTCCTCATTGATGG|TCTCTTTTAACATTTGCATGGCTGC
gi|1906382|gb|K03455.1|HIVHXB2CG	1901	1897	Deletion	1	-	17901	18487	TGCATCATTATAGCAGGTGGGTTTG|TTACTTGGCTCATTGCTTCCGCCAA	ATCATTATAGCAGGTGGGTTTGTTA|CTTGGCTCATTGCTTCCGCCAAAAC
gi|1906382|gb|K03455.1|HIVHXB2CG	1841	1839	Deletion	1	-	29515	29411	TTATGACCAGGTCCTCCCACTCCCT|GACATGCTGTCATCATTTCTTCTAG	TATGACCAGGTCCTCCCACTCCCTG|ACATGCTGTCATCATTTCTTCTAGT
gi|1906382|gb|K03455.1|HIVHXB2CG	1243	1241	Deletion	1	-	28197	28398	CTATTACTTTTACCCATGCATTTAA|AGTTCTAGGTGATATGGCCTGATGT	TATTACTTTTACCCATGCATTTAAA|GTTCTAGGTGATATGGCCTGATGTA
gi|1906382|gb|K03455.1|HIVHXB2CG	2368	2366	Deletion	1	-	13108	13258	ATCAATTTTGGTTTCCATCTTCCTG|GCAAACACATTTCTTCTAATACTGT	TCAATTTTGGTTTCCATCTTCCTGG|CAAACACATTTCTTCTAATACTGTA
gi|1906382|gb|K03455.1|HIVHXB2CG	1454	1452	Deletion	1	-	33325	33250	TCTCTCATCTGGCCTGGTGCAATAG|GCCCTGCATGCACTGGATGCAATCT	CTCTCATCTGGCCTGGTGCAATAGG|CCCTGCATGCACTGGATGCAATCTA
gi|1906382|gb|K03455.1|HIVHXB2CG	1326	1324	Deletion	1	-	23300	23494	CATGGTGTTTAAATCTTGTGGGGTG|GCTCCTTCTGATAATGCTGAAAACA	ATGGTGTTTAAATCTTGTGGGGTGG|CTCCTTCTGATAATGCTGAAAACAT
gi|1906382|gb|K03455.1|HIVHXB2CG	1118	1116	Deletion	1	-	25806	25792	GCTTGCTGTGCTTTTTTCTTACTTT|TGTTTTGCTCTTCCTCTATCTTATC	CTTGCTGTGCTTTTTTCTTACTTTT|GTTTTGCTCTTCCTCTATCTTATCT
gi|1906382|gb|K03455.1|HIVHXB2CG	1565	1563	Deletion	1	-	34451	34708	ATTATCCATCTTTTATAGATTTCTC|CTACTGGGATAGGTGGATTATTTGT	TTATCCATCTTTTATAGATTTCTCC|TACTGGGATAGGTGGATTATTTGTC
gi|1906382|gb|K03455.1|HIVHXB2CG	993	991	Deletion	1	-	18990	18769	TTTAAGTTCTTCTGATCCTGTCTGA|AGGGACGGTTGTAGCTGTCCCAATA	TTAAGTTCTTCTGATCCTGTCTGAA|GGGACGGTTGTAGCTGTCCCAATAT
gi|1906382|gb|K03455.1|HIVHXB2CG	1463	1461	Deletion	1	-	32745	32919	CCCCTTGGTTCTCTCATCTGGCCTG|GTGCAATAGGCCCTGCATGCACTGG	CCCTTGGTTCTCTCATCTGGCCTGG|TGCAATAGGCCCTGCATGCACTGGA
gi|1906382|gb|K03455.1|HIVHXB2CG	818	816	Deletion	1	-	9809	9813	TTTTCCCATCGATCTAATTCTCCCC|CGCTTAATACCGACGCTCTCGCACC	TTTCCCATCGATCTAATTCTCCCCC|GCTTAATACCGACGCTCTCGCACCC
gi|1906382|gb|K03455.1|HIVHXB2CG	860	858	Deletion	1	-	9455	9543	TTTAATTTATATGTTTTCTTTCCCC|CTGGCCTCAACCGAATTTTTTCCCA	TTAATTTATATGTTTTCTTTCCCCC|TGGCCTCAACCGAATTTTTTCCCAT
gi|1906382|gb|K03455.1|HIVHXB2CG	1483	1481	Deletion	1	-	30276	30636	TAGTTCCTGCTATGTCACTTCCCCT|TGGTTCTCTCATCTGGCCTGGTGCA	AGTTCCTGCTATGTCACTTCCCCTT|GGTTCTCTCATCTGGCCTGGTGCAA
gi|1906382|gb|K03455.1|HIVHXB2CG	1951	1949	Deletion	1	-	22956	23120	CACAATTGAAACACTTAACAGTTTT|TCTTTGGTTCCTAAAATTGCCTCTC	ACAATTGAAACACTTAACAGTTTTT|CTTTGGTTCCTAAAATTGCCTCTCT
gi|1906382|gb|K03455.1|HIVHXB2CG	774	772	Deletion	1	-	9541	9492	CGCACCCATCTCTCTCCTTCTAGCC|TCCGCTAGTCAAAAATTTTGGCGTA	GCACCCATCTCTCTCCTTCTAGCCT|CCGCTAGTCAAAAATTTTGGCGTAC
gi|1906382|gb|K03455.1|HIVHXB2CG	1466	1464	Deletion	1	-	32497	32519	CTTCCCCTTGGTTCTCTCATCTGGC|CTGGTGCAATAGGCCCTGCATGCAC	TTCCCCTTGGTTCTCTCATCTGGCC|TGGTGCAATAGGCCCTGCATGCACT
gi|1906382|gb|K03455.1|HIVHXB2CG	2378	2376	Deletion	1	-	12096	12234	AATTCCCCCTATCAATTTTGGTTTC|CATCTTCCTGGCAAACACATTTCTT	ATTCCCCCTATCAATTTTGGTTTCC|ATCTTCCTGGCAAACACATTTCTTC
gi|1906382|gb|K03455.1|HIVHXB2CG	1028	1026	Deletion	1	-	17902	18148	ACACAATAGAGGACTGCTACTGTAT|TATATAATGATTTAAGTTCTTCTGA	CACAATAGAGGACTGCTACTGTATT|ATATAATGATTTAAGTTCTTCTGAT
gi|1906382|gb|K03455.1|HIVHXB2CG	1595	1592	Deletion	1	-	30828	31089	TACATTCTTACTATTTTATTTAATC|CCAAGATTATCCATCTTTTATAGAT	CATTCTTACTATTTTATTTAATCCC|AAGATTATCCATCTTTTATAGATTT
gi|1906382|gb|K03455.1|HIVHXB2CG	1744	1742	Deletion	1	-	15120	14849	TCGCATTCTGGACCAACAAGGTTTC|TGTCATCCAATTTTTTACCTCCTGT	CGCATTCTGGACCAACAAGGTTTCT|GTCATCCAATTTTTTACCTCCTGTG
gi|1906382|gb|K03455.1|HIVHXB2CG	1386	1384	Deletion	1	-	27081	27639	CTCATTGATGGTCTCTTTTAACATT|TGCATGGCTGCTTGATGTCCCCCCA	TCATTGATGGTCTCTTTTAACATTT|GCATGGCTGCTTGATGTCCCCCCAC
gi|1906382|gb|K03455.1|HIVHXB2CG	1113	1111	Deletion	1	-	25673	25602	CTGTGCTTTTTTCTTACTTTTGTTT|TGCTCTTCCTCTATCTTATCTAAAG	TGTGCTTTTTTCTTACTTTTGTTTT|GCTCTTCCTCTATCTTATCTAAAGC
gi|1906382|gb|K03455.1|HIVHXB2CG	2364	2362	Deletion	1	-	13509	13430	ATTTTGGTTTCCATCTTCCTGGCAA|ACACATTTCTTCTAATACTGTATCA	TTTTGGTTTCCATCTTCCTGGCAAA|CACATTTCTTCTAATACTGTATCAT
gi|1906382|gb|K03455.1|HIVHXB2CG	1842	1840	Deletion	1	-	29601	29524	TTTATGACCAGGTCCTCCCACTCCC|TGACATGCTGTCATCATTTCTTCTA	TTATGACCAGGTCCTCCCACTCCCT|GACATGCTGTCATCATTTCTTCTAG
gi|1906382|gb|K03455.1|HIVHXB2CG	1203	1201	Deletion	1	-	29176	29269	GGCCTGATGTACCATTTGCCCCTGA|AGGTTCTGCACTATAGGGTAATTTT	GCCTGATGTACCATTTGCCCCTGAA|GGTTCTGCACTATAGGGTAATTTTG
gi|1906382|gb|K03455.1|HIVHXB2CG	1320	1318	Deletion	1	-	23099	23087	GTTTAAATCTTGTGGGGTGGCTCCT|TCTGATAATGCTGAAAACATGGGTA	TTTAAATCTTGTGGGGTGGCTCCTT|CTGATAATGCTGAAAACATGGGTAT
gi|1906382|gb|K03455.1|HIVHXB2CG	1903	1901	Deletion	1	-	21502	17901	TCTGCATCATTATAGCAGGTGGGTT|TGTTACTTGGCTCATTGCTTCCGCC	CTGCATCATTATAGCAGGTGGGTTT|GTTACTTGGCTCATTGCTTCCGCCA
gi|1906382|gb|K03455.1|HIVHXB2CG	2380	2378	Deletion	1	-	11903	12096	CCAATTCCCCCTATCAATTTTGGTT|TCCATCTTCCTGGCAAACACATTTC	CAATTCCCCCTATCAATTTTGGTTT|CCATCTTCCTGGCAAACACATTTCT
gi|1906382|gb|K03455.1|HIVHXB2CG	1979	1977	Deletion	1	-	22409	21633	CAATTTCTGGCTATGTGCCCTTCTT|TGCCACAATTGAAACACTTAACAGT	AATTTCTGGCTATGTGCCCTTCTTT|GCCACAATTGAAACACTTAACAGTT
gi|1906382|gb|K03455.1|HIVHXB2CG	781	777	Deletion	1	-	9627	9585	ACGCTCTCGCACCCATCTCTCTCCT|TCTAGCCTCCGCTAGTCAAAAATTT	CTCTCGCACCCATCTCTCTCCTTCT|AGCCTCCGCTAGTCAAAAATTTTGG
gi|1906382|gb|K03455.1|HIVHXB2CG	1604	1602	Deletion	1	-	30613	30731	ACAGGGCTATACATTCTTACTATTT|TATTTAATCCCAAGATTATCCATCT	CAGGGCTATACATTCTTACTATTTT|ATTTAATCCCAAGATTATCCATCTT
gi|1906382|gb|K03455.1|HIVHXB2CG	2421	2419	Deletion	1	-	7864	8047	CTACGGGTACCTGATCATACTGTCT|TACTTTGATAAAACCTCCAATTCCC	TACGGGTACCTGATCATACTGTCTT|ACTTTGATAAAACCTCCAATTCCCC
gi|1906382|gb|K03455.1|HIVHXB2CG	1600	1598	Deletion	1	-	30644	30686	GGCTATACATTCTTACTATTTTATT|TAATCCCAAGATTATCCATCTTTTA	GCTATACATTCTTACTATTTTATTT|AATCCCAAGATTATCCATCTTTTAT
gi|1906382|gb|K03455.1|HIVHXB2CG	1451	1449	Deletion	1	-	33291	33413	CTCATCTGGCCTGGTGCAATAGGCC|CTGCATGCACTGGATGCAATCTATC	TCATCTGGCCTGGTGCAATAGGCCC|TGCATGCACTGGATGCAATCTATCC
gi|1906382|gb|K03455.1|HIVHXB2CG	2447	2445	Deletion	1	-	6329	6404	ACCTATAGCTTTATGGCCACAAATT|TCTACGGGTACCTGATCATACTGTC	CCTATAGCTTTATGGCCACAAATTT|CTACGGGTACCTGATCATACTGTCT
gi|1906382|gb|K03455.1|HIVHXB2CG	1422	1420	Deletion	1	-	32105	32047	ATGCACTGGATGCAATCTATCCCAT|TCTGCAGCTTCCTCATTGATGGTCT	TGCACTGGATGCAATCTATCCCATT|CTGCAGCTTCCTCATTGATGGTCTC
gi|1906382|gb|K03455.1|HIVHXB2CG	1577	1575	Deletion	1	-	32720	32998	TTTAATCCCAAGATTATCCATCTTT|TATAGATTTCTCCTACTGGGATAGG	TTAATCCCAAGATTATCCATCTTTT|ATAGATTTCTCCTACTGGGATAGGT
gi|1906382|gb|K03455.1|HIVHXB2CG	1518	1516	Deletion	1	-	23247	23703	TGTCATCCATCCTATTTGTTCCTGA|AGGGTACTAGTAGTTCCTGCTATGT	GTCATCCATCCTATTTGTTCCTGAA|GGGTACTAGTAGTTCCTGCTATGTC
gi|1906382|gb|K03455.1|HIVHXB2CG	1349	1347	Deletion	1	-	24410	24320	TGATGTCCCCCCACTGTGTTTAGCA|TGGTGTTTAAATCTTGTGGGGTGGC	GATGTCCCCCCACTGTGTTTAGCAT|GGTGTTTAAATCTTGTGGGGTGGCT
gi|1906382|gb|K03455.1|HIVHXB2CG	1304	1302	Deletion	1	-	24088	24057	GTGGCTCCTTCTGATAATGCTGAAA|ACATGGGTATTACTTCTGGGCTAAA	TGGCTCCTTCTGATAATGCTGAAAA|CATGGGTATTACTTCTGGGCTAAAG
gi|1906382|gb|K03455.1|HIVHXB2CG	1186	1184	Deletion	1	-	29135	29096	GCCCCTGAAGGTTCTGCACTATAGG|GTAATTTTGGCTGACCTGGCTGCTG	CCCCTGAAGGTTCTGCACTATAGGG|TAATTTTGGCTGACCTGGCTGCTGG
gi|1906382|gb|K03455.1|HIVHXB2CG	781	779	Deletion	1	-	9627	9612	ACGCTCTCGCACCCATCTCTCTCCT|TCTAGCCTCCGCTAGTCAAAAATTT	CGCTCTCGCACCCATCTCTCTCCTT|CTAGCCTCCGCTAGTCAAAAATTTT
gi|1906382|gb|K03455.1|HIVHXB2CG	1612	1610	Deletion	1	-	30297	30430	GAATGCTGACAGGGCTATACATTCT|TACTATTTTATTTAATCCCAAGATT	AATGCTGACAGGGCTATACATTCTT|ACTATTTTATTTAATCCCAAGATTA
gi|1906382|gb|K03455.1|HIVHXB2CG	1296	1294	Deletion	1	-	24323	24323	TTCTGATAATGCTGAAAACATGGGT|ATTACTTCTGGGCTAAAGGCCTTCT	TCTGATAATGCTGAAAACATGGGTA|TTACTTCTGGGCTAAAGGCCTTCTC
gi|1906382|gb|K03455.1|HIVHXB2CG	2010	2008	Deletion	1	-	19731	19880	TTTCCAACAGCCCTTTTTCCTAGGG|GCCCTGCAATTTCTGGCTATGTGCC	TTCCAACAGCCCTTTTTCCTAGGGG|CCCTGCAATTTCTGGCTATGTGCCC
gi|1906382|gb|K03455.1|HIVHXB2CG	1843	1841	Deletion	1	-	29607	29515	CTTTATGACCAGGTCCTCCCACTCC|CTGACATGCTGTCATCATTTCTTCT	TTTATGACCAGGTCCTCCCACTCCC|TGACATGCTGTCATCATTTCTTCTA
gi|1906382|gb|K03455.1|HIVHXB2CG	1771	1769	Deletion	1	-	16289	16177	CTTTTAAAATAGTCTTACAATCTGG|GTTCGCATTCTGGACCAACAAGGTT	TTTTAAAATAGTCTTACAATCTGGG|TTCGCATTCTGGACCAACAAGGTTT
gi|1906382|gb|K03455.1|HIVHXB2CG	2096	2094	Deletion	1	-	10044	10410	CTTCCCTTGTGGGAAGGCCAGATTT|TCCCTAAAAAATTAACCTGTCTCTC	TTCCCTTGTGGGAAGGCCAGATTTT|CCCTAAAAAATTAACCTGTCTCTCA
gi|1906382|gb|K03455.1|HIVHXB2CG	1972	1970	Deletion	1	-	22339	22419	TGGCTATGTGCCCTTCTTTGCCACA|ATTGAAACACTTAACAGTTTTTCTT	GGCTATGTGCCCTTCTTTGCCACAA|TTGAAACACTTAACAGTTTTTCTTT
gi|1906382|gb|K03455.1|HIVHXB2CG	1381	1377	Deletion	1	-	27508	27500	TGATGGTCTCTTTTAACATTTGCAT|GGCTGCTTGATGTCCCCCCACTGTG	TGGTCTCTTTTAACATTTGCATGGC|TGCTTGATGTCCCCCCACTGTGTTT
gi|1906382|gb|K03455.1|HIVHXB2CG	1199	1197	Deletion	1	-	29226	28509	TGATGTACCATTTGCCCCTGAAGGT|TCTGCACTATAGGGTAATTTTGGCT	GATGTACCATTTGCCCCTGAAGGTT|CTGCACTATAGGGTAATTTTGGCTG
gi|1906382|gb|K03455.1|HIVHXB2CG	991	988	Deletion	1	-	18769	18478	TAAGTTCTTCTGATCCTGTCTGAAG|GGACGGTTGTAGCTGTCCCAATATT	AGTTCTTCTGATCCTGTCTGAAGGG|ACGGTTGTAGCTGTCCCAATATTTG
gi|1906382|gb|K03455.1|HIVHXB2CG	1597	1595	Deletion	1	-	30611	30828	TATACATTCTTACTATTTTATTTAA|TCCCAAGATTATCCATCTTTTATAG	ATACATTCTTACTATTTTATTTAAT|CCCAAGATTATCCATCTTTTATAGA
gi|1906382|gb|K03455.1|HIVHXB2CG	1066	1064	Deletion	1	-	23669	23656	AAGCTTCCTTGGTGTCTTTTACCTC|TATCCTTTGATGTACACAATAGAGG	AGCTTCCTTGGTGTCTTTTACCTCT|ATCCTTTGATGTACACAATAGAGGA
gi|1906382|gb|K03455.1|HIVHXB2CG	1591	1589	Deletion	1	-	31141	31364	TTCTTACTATTTTATTTAATCCCAA|GATTATCCATCTTTTATAGATTTCT	TCTTACTATTTTATTTAATCCCAAG|ATTATCCATCTTTTATAGATTTCTC
gi|1906382|gb|K03455.1|HIVHXB2CG	939	937	Deletion	1	-	14702	14500	TCTACAGCCTTCTGATGTTTCTAAC|AGGCCAGGGTTGACTGCGAATCGTT	CTACAGCCTTCTGATGTTTCTAACA|GGCCAGGGTTGACTGCGAATCGTTC
gi|1906382|gb|K03455.1|HIVHXB2CG	2041	2039	Deletion	1	-	18958	19073	AGTCTTTCATTTGGTGTCCTTCCTT|TCCACATTTCCAACAGCCCTTTTTC	GTCTTTCATTTGGTGTCCTTCCTTT|CCACATTTCCAACAGCCCTTTTTCC
gi|1906382|gb|K03455.1|HIVHXB2CG	2298	2296	Deletion	1	-	25192	25703	TTAGAGCTTCCTTTAGTTGCCCCCC|TATCTTTATTGTGACGATGGGTCGT	TAGAGCTTCCTTTAGTTGCCCCCCT|ATCTTTATTGTGACGATGGGTCGTT
gi|1906382|gb|K03455.1|HIVHXB2CG	1838	1835	Deletion	1	-	29328	29122	TGACCAGGTCCTCCCACTCCCTGAC|ATGCTGTCATCATTTCTTCTAGTGT	ACCAGGTCCTCCCACTCCCTGACAT|GCTGTCATCATTTCTTCTAGTGTAG
gi|1906382|gb|K03455.1|HIVHXB2CG	1016	1014	Deletion	1	-	18666	18791	ACTGCTACTGTATTATATAATGATT|TAAGTTCTTCTGATCCTGTCTGAAG	CTGCTACTGTATTATATAATGATTT|AAGTTCTTCTGATCCTGTCTGAAGG
gi|1906382|gb|K03455.1|HIVHXB2CG	2160	2158	Deletion	1	-	24342	23602	AAACCTGAAGCTCTCTTCTGGTGGG|GCTGATGGCTCTGGTCTGCTCTGGA	AACCTGAAGCTCTCTTCTGGTGGGG|CTGATGGCTCTGGTCTGCTCTGGAG
gi|1906382|gb|K03455.1|HIVHXB2CG	1900	1904	Deletion	88	+	15087	18560	TTGGCGGAAGCAATGAGCCAAGTAA|CAAACCCACCTGCTATAATGATGCA	GCGGAAGCAATGAGCCAAGTAACAA|ACCCACCTGCTATAATGATGCAGAG
gi|1906382|gb|K03455.1|HIVHXB2CG	2020	2022	Deletion	25	+	15795	15562	AGAAATTGCAGGGCCCCTAGGAAAA|AGGGCTGTTGGAAATGTGGAAAGGA	GAAATTGCAGGGCCCCTAGGAAAAA|GGGCTGTTGGAAATGTGGAAAGGAA
gi|1906382|gb|K03455.1|HIVHXB2CG	1366	1368	Deletion	18	+	25424	25525	AACACCATGCTAAACACAGTGGGGG|GACATCAAGCAGCCATGCAAATGTT	ACACCATGCTAAACACAGTGGGGGG|ACATCAAGCAGCCATGCAAATGTTA
gi|1906382|gb|K03455.1|HIVHXB2CG	1667	1669	Deletion	18	+	36822	37007	TAAGACAAGGACCAAAAGAACCCTT|TAGAGACTATGTAGACCGGTTCTAT	AAGACAAGGACCAAAAGAACCCTTT|AGAGACTATGTAGACCGGTTCTATA
gi|1906382|gb|K03455.1|HIVHXB2CG	2015	2017	Deletion	16	+	16329	15912	TAGCCAGAAATTGCAGGGCCCCTAG|GAAAAAGGGCTGTTGGAAATGTGGA	AGCCAGAAATTGCAGGGCCCCTAGG|AAAAAGGGCTGTTGGAAATGTGGAA
gi|1906382|gb|K03455.1|HIVHXB2CG	2302	2304	Deletion	16	+	20559	20207	CCATCGTCACAATAAAGATAGGGGG|GCAACTAAAGGAAGCTCTAATAGAT	CATCGTCACAATAAAGATAGGGGGG|CAACTAAAGGAAGCTCTAATAGATA
gi|1906382|gb|K03455.1|HIVHXB2CG	1937	1939	Deletion	12	+	21262	20813	CTATAATGATGCAGAGAGGCAATTT|TAGGAACCAAAGAAAAACTGTTAAG	TATAATGATGCAGAGAGGCAATTTT|AGGAACCAAAGAAAAACTGTTAAGT
gi|1906382|gb|K03455.1|HIVHXB2CG	1658	1660	Deletion	12	+	35859	35949	TTCTGGACATAAGACAAGGACCAAA|AGAACCCTTTAGAGACTATGTAGAC	TCTGGACATAAGACAAGGACCAAAA|GAACCCTTTAGAGACTATGTAGACC
gi|1906382|gb|K03455.1|HIVHXB2CG	1732	1734	Deletion	12	+	37236	37473	GAGCAAGCTTCACAGGAGGTAAAAA|ATTGGATGACAGAAACCTTGTTGGT	AGCAAGCTTCACAGGAGGTAAAAAA|TTGGATGACAGAAACCTTGTTGGTC
gi|1906382|gb|K03455.1|HIVHXB2CG	1280	1282	Deletion	11	+	20744	20806	TAAAAGTAATAGAAGAGAAGGCCTT|TAGCCCAGAAGTAATACCCATGTTT	AAAAGTAATAGAAGAGAAGGCCTTT|AGCCCAGAAGTAATACCCATGTTTT
gi|1906382|gb|K03455.1|HIVHXB2CG	2089	2091	Deletion	11	+	9068	8949	TGTACTGAGAGACAGGTTAATTTTT|TAGGGAAAATCTGGCCTTCCCACAA	GTACTGAGAGACAGGTTAATTTTTT|AGGGAAAATCTGGCCTTCCCACAAG
gi|1906382|gb|K03455.1|HIVHXB2CG	1982	1984	Deletion	8	+	19785	19575	TTAAGTGTTTCAATTGTGGCAAAGA|AGGGCACATAGCCAGAAATTGCAGG	TAAGTGTTTCAATTGTGGCAAAGAA|GGGCACATAGCCAGAAATTGCAGGG
gi|1906382|gb|K03455.1|HIVHXB2CG	1330	1332	Deletion	7	+	21935	21635	TCAGCATTATCAGAAGGAGCCACCC|CACAAGATTTAAACACCATGCTAAA	CAGCATTATCAGAAGGAGCCACCCC|ACAAGATTTAAACACCATGCTAAAC
gi|1906382|gb|K03455.1|HIVHXB2CG	1285	1287	Deletion	7	+	20632	20842	GTAATAGAAGAGAAGGCCTTTAGCC|CAGAAGTAATACCCATGTTTTCAGC	TAATAGAAGAGAAGGCCTTTAGCCC|AGAAGTAATACCCATGTTTTCAGCA
gi|1906382|gb|K03455.1|HIVHXB2CG	2187	2189	Deletion	5	+	29427	29579	ACCAGAAGAGAGCTTCAGGTTTGGG|GAGGAGACAACAACTCCCTCTCAGA	CCAGAAGAGAGCTTCAGGTTTGGGG|AGGAGACAACAACTCCCTCTCAGAA
gi|1906382|gb|K03455.1|HIVHXB2CG	1462	1464	Deletion	5	+	28690	28378	CCAGTGCATGCAGGGCCTATTGCAC|CAGGCCAGATGAGAGAACCAAGGGG	CAGTGCATGCAGGGCCTATTGCACC|AGGCCAGATGAGAGAACCAAGGGGA
gi|1906382|gb|K03455.1|HIVHXB2CG	1695	1697	Deletion	5	+	39170	39176	AGACTATGTAGACCGGTTCTATAAA|ACTCTAAGAGCCGAGCAAGCTTCAC	GACTATGTAGACCGGTTCTATAAAA|CTCTAAGAGCCGAGCAAGCTTCACA
gi|1906382|gb|K03455.1|HIVHXB2CG	1605	1607	Deletion	4	+	19658	20523	ATGGATAATCTTGGGATTAAATAAA|ATAGTAAGAATGTATAGCCCTGTCA	TGGATAATCTTGGGATTAAATAAAA|TAGTAAGAATGTATAGCCCTGTCAG
gi|1906382|gb|K03455.1|HIVHXB2CG	2109	2111	Deletion	4	+	9085	9335	TTTTTTAGGGAAAATCTGGCCTTCC|CACAAGGGAAGGCCAGGGAACTTTC	TTTTTAGGGAAAATCTGGCCTTCCC|ACAAGGGAAGGCCAGGGAACTTTCT
gi|1906382|gb|K03455.1|HIVHXB2CG	2253	2255	Deletion	4	+	29676	29561	CAAGGAACTGTATCCTTCAGCTTCC|CTCAGATCACTCTTTGGCAACGACC	AAGGAACTGTATCCTTCAGCTTCCC|TCAGATCACTCTTTGGCAACGACCC
gi|1906382|gb|K03455.1|HIVHXB2CG	1953	1955	Deletion	4	+	18165	19051	AGGCAATTTTAGGAACCAAAGAAAA|ACTGTTAAGTGTTTCAATTGTGGCA	GGCAATTTTAGGAACCAAAGAAAAA|CTGTTAAGTGTTTCAATTGTGGCAA
gi|1906382|gb|K03455.1|HIVHXB2CG	2278	2280	Deletion	4	+	25324	24735	CTCAGATCACTCTTTGGCAACGACC|CATCGTCACAATAAAGATAGGGGGG	TCAGATCACTCTTTGGCAACGACCC|ATCGTCACAATAAAGATAGGGGGGC
gi|1906382|gb|K03455.1|HIVHXB2CG	1394	1396	Deletion	4	+	26183	26223	ATCAAGCAGCCATGCAAATGTTAAA|AGAGACCATCAATGAGGAAGCTGCA	TCAAGCAGCCATGCAAATGTTAAAA|GAGACCATCAATGAGGAAGCTGCAG
gi|1906382|gb|K03455.1|HIVHXB2CG	1793	1795	Deletion	3	+	19817	20182	ACCCAGATTGTAAGACTATTTTAAA|AGCATTGGGACCAGCGGCTACACTA	CCCAGATTGTAAGACTATTTTAAAA|GCATTGGGACCAGCGGCTACACTAG
gi|1906382|gb|K03455.1|HIVHXB2CG	1073	1075	Deletion	3	+	17495	17685	GTGTACATCAAAGGATAGAGGTAAA|AGACACCAAGGAAGCTTTAGATAAG	TGTACATCAAAGGATAGAGGTAAAA|GACACCAAGGAAGCTTTAGATAAGA
gi|1906382|gb|K03455.1|HIVHXB2CG	1208	1210	Deletion	3	+	21523	21937	ACCCTATAGTGCAGAACCTTCAGGG|GCAAATGGTACATCAGGCCATATCA	CCCTATAGTGCAGAACCTTCAGGGG|CAAATGGTACATCAGGCCATATCAC
gi|1906382|gb|K03455.1|HIVHXB2CG	2267	2269	Deletion	3	+	27923	27620	CTTCAGCTTCCCTCAGATCACTCTT|TGGCAACGACCCATCGTCACAATAA	TTCAGCTTCCCTCAGATCACTCTTT|GGCAACGACCCATCGTCACAATAAA
gi|1906382|gb|K03455.1|HIVHXB2CG	1664	1666	Deletion	3	+	36428	36709	ACATAAGACAAGGACCAAAAGAACC|CTTTAGAGACTATGTAGACCGGTTC	CATAAGACAAGGACCAAAAGAACCC|TTTAGAGACTATGTAGACCGGTTCT
gi|1906382|gb|K03455.1|HIVHXB2CG	1849	1851	Deletion	3	+	29371	29362	ATGATGACAGCATGTCAGGGAGTGG|GAGGACCTGGTCATAAAGCAAGAGT	TGATGACAGCATGTCAGGGAGTGGG|AGGACCTGGTCATAAAGCAAGAGTT
gi|1906382|gb|K03455.1|HIVHXB2CG	1354	1356	Deletion	3	+	23714	24028	CCACAAGATTTAAACACCATGCTAA|ACACAGTGGGGGGACATCAAGCAGC	CACAAGATTTAAACACCATGCTAAA|CACAGTGGGGGGACATCAAGCAGCC
gi|1906382|gb|K03455.1|HIVHXB2CG	1517	1519	Deletion	3	+	19288	18983	ACATAGCAGGAACTACTAGTACCCT|TCAGGAACAAATAGGATGGATGACA	CATAGCAGGAACTACTAGTACCCTT|CAGGAACAAATAGGATGGATGACAA
gi|1906382|gb|K03455.1|HIVHXB2CG	1906	1908	Deletion	3	+	18863	18601	GAAGCAATGAGCCAAGTAACAAACC|CACCTGCTATAATGATGCAGAGAGG	AAGCAATGAGCCAAGTAACAAACCC|ACCTGCTATAATGATGCAGAGAGGC
gi|1906382|gb|K03455.1|HIVHXB2CG	1876	1878	Deletion	2	+	27005	26836	GGACCTGGTCATAAAGCAAGAGTTT|TGGCGGAAGCAATGAGCCAAGTAAC	GACCTGGTCATAAAGCAAGAGTTTT|GGCGGAAGCAATGAGCCAAGTAACA
gi|1906382|gb|K03455.1|HIVHXB2CG	1883	1885	Deletion	2	+	22111	21576	GTCATAAAGCAAGAGTTTTGGCGGA|AGCAATGAGCCAAGTAACAAACCCA	TCATAAAGCAAGAGTTTTGGCGGAA|GCAATGAGCCAAGTAACAAACCCAC
gi|1906382|gb|K03455.1|HIVHXB2CG	1460	1462	Deletion	2	+	28776	28690	ATCCAGTGCATGCAGGGCCTATTGC|ACCAGGCCAGATGAGAGAACCAAGG	TCCAGTGCATGCAGGGCCTATTGCA|CCAGGCCAGATGAGAGAACCAAGGG
gi|1906382|gb|K03455.1|HIVHXB2CG	1421	1423	Deletion	2	+	28848	28990	AGACCATCAATGAGGAAGCTGCAGA|ATGGGATAGATTGCATCCAGTGCAT	GACCATCAATGAGGAAGCTGCAGAA|TGGGATAGATTGCATCCAGTGCATG
gi|1906382|gb|K03455.1|HIVHXB2CG	1305	1307	Deletion	2	+	21161	21048	TAGCCCAGAAGTAATACCCATGTTT|TCAGCATTATCAGAAGGAGCCACCC	AGCCCAGAAGTAATACCCATGTTTT|CAGCATTATCAGAAGGAGCCACCCC
gi|1906382|gb|K03455.1|HIVHXB2CG	2410	2412	Deletion	2	+	8365	7715	AATTGATAGGGGGAATTGGAGGTTT|TATCAAAGTAAGACAGTATGATCAG	ATTGATAGGGGGAATTGGAGGTTTT|ATCAAAGTAAGACAGTATGATCAGG
gi|1906382|gb|K03455.1|HIVHXB2CG	2011	2013	Deletion	2	+	16585	16432	CACATAGCCAGAAATTGCAGGGCCC|CTAGGAAAAAGGGCTGTTGGAAATG	ACATAGCCAGAAATTGCAGGGCCCC|TAGGAAAAAGGGCTGTTGGAAATGT
gi|1906382|gb|K03455.1|HIVHXB2CG	1488	1490	Deletion	2	+	25080	24817	AGGCCAGATGAGAGAACCAAGGGGA|AGTGACATAGCAGGAACTACTAGTA	GGCCAGATGAGAGAACCAAGGGGAA|GTGACATAGCAGGAACTACTAGTAC
gi|1906382|gb|K03455.1|HIVHXB2CG	1259	1261	Deletion	2	+	21487	21188	CTAGAACTTTAAATGCATGGGTAAA|AGTAATAGAAGAGAAGGCCTTTAGC	TAGAACTTTAAATGCATGGGTAAAA|GTAATAGAAGAGAAGGCCTTTAGCC
gi|1906382|gb|K03455.1|HIVHXB2CG	2204	2206	Deletion	2	+	30177	30225	GGTTTGGGGAGGAGACAACAACTCC|CTCTCAGAAGCAGGAGACGATAGAC	GTTTGGGGAGGAGACAACAACTCCC|TCTCAGAAGCAGGAGACGATAGACA
gi|1906382|gb|K03455.1|HIVHXB2CG	1457	1459	Deletion	2	+	29306	28946	TGCATCCAGTGCATGCAGGGCCTAT|TGCACCAGGCCAGATGAGAGAACCA	GCATCCAGTGCATGCAGGGCCTATT|GCACCAGGCCAGATGAGAGAACCAA
gi|1906382|gb|K03455.1|HIVHXB2CG	1712	1714	Deletion	2	+	39111	38973	TCTATAAAACTCTAAGAGCCGAGCA|AGCTTCACAGGAGGTAAAAAATTGG	CTATAAAACTCTAAGAGCCGAGCAA|GCTTCACAGGAGGTAAAAAATTGGA
gi|1906382|gb|K03455.1|HIVHXB2CG	1843	1845	Deletion	2	+	29162	29425	GAAGAAATGATGACAGCATGTCAGG|GAGTGGGAGGACCTGGTCATAAAGC	AAGAAATGATGACAGCATGTCAGGG|AGTGGGAGGACCTGGTCATAAAGCA
gi|1906382|gb|K03455.1|HIVHXB2CG	1083	1085	Deletion	2	+	17705	17830	AAGGATAGAGGTAAAAGACACCAAG|GAAGCTTTAGATAAGATAGAGGAAG	AGGATAGAGGTAAAAGACACCAAGG|AAGCTTTAGATAAGATAGAGGAAGA
gi|1906382|gb|K03455.1|HIVHXB2CG	937	939	Deletion	2	+	13486	13598	GAACGATTCGCAGTCAACCCTGGCC|TGTTAGAAACATCAGAAGGCTGTAG	AACGATTCGCAGTCAACCCTGGCCT|GTTAGAAACATCAGAAGGCTGTAGA
gi|1906382|gb|K03455.1|HIVHXB2CG	1558	1560	Deletion	2	+	12028	11922	TGGATGACAAATAATCCACCTATCC|CAGTAGGAGAAATCTATAAAAGATG	GGATGACAAATAATCCACCTATCCC|AGTAGGAGAAATCTATAAAAGATGG
gi|1906382|gb|K03455.1|HIVHXB2CG	1090	1092	Deletion	2	+	18133	18095	GAGGTAAAAGACACCAAGGAAGCTT|TAGATAAGATAGAGGAAGAGCAAAA	AGGTAAAAGACACCAAGGAAGCTTT|AGATAAGATAGAGGAAGAGCAAAAC
gi|1906382|gb|K03455.1|HIVHXB2CG	2161	2163	Deletion	2	+	23683	25995	CAGAGCAGACCAGAGCCATCAGCCC|CACCAGAAGAGAGCTTCAGGTTTGG	AGAGCAGACCAGAGCCATCAGCCCC|ACCAGAAGAGAGCTTCAGGTTTGGG
gi|1906382|gb|K03455.1|HIVHXB2CG	1180	1182	Deletion	2	+	21058	21369	GGAACCAGCAGCCAGGTCAGCCAAA|ATTACCCTATAGTGCAGAACCTTCA	GAACCAGCAGCCAGGTCAGCCAAAA|TTACCCTATAGTGCAGAACCTTCAG
gi|1906382|gb|K03455.1|HIVHXB2CG	1425	1427	Deletion	2	+	29452	29546	CATCAATGAGGAAGCTGCAGAATGG|GATAGATTGCATCCAGTGCATGCAG	ATCAATGAGGAAGCTGCAGAATGGG|ATAGATTGCATCCAGTGCATGCAGG
gi|1906382|gb|K03455.1|HIVHXB2CG	1638	1640	Deletion	2	+	33452	33457	AATGTATAGCCCTGTCAGCATTCTG|GACATAAGACAAGGACCAAAAGAAC	ATGTATAGCCCTGTCAGCATTCTGG|ACATAAGACAAGGACCAAAAGAACC
gi|1906382|gb|K03455.1|HIVHXB2CG	1578	1580	Deletion	2	+	10448	11160	TATCCCAGTAGGAGAAATCTATAAA|AGATGGATAATCTTGGGATTAAATA	ATCCCAGTAGGAGAAATCTATAAAA|GATGGATAATCTTGGGATTAAATAA
gi|1906382|gb|K03455.1|HIVHXB2CG	931	933	Deletion	2	+	12947	13145	GAACTAGAACGATTCGCAGTCAACC|CTGGCCTGTTAGAAACATCAGAAGG	AACTAGAACGATTCGCAGTCAACCC|TGGCCTGTTAGAAACATCAGAAGGC
gi|1906382|gb|K03455.1|HIVHXB2CG	843	845	Deletion	1	+	2988	3077	GGGAGAATTAGATCGATGGGAAAAA|ATTCGGTTGAGGCCAGGGGGAAAGA	GGAGAATTAGATCGATGGGAAAAAA|TTCGGTTGAGGCCAGGGGGAAAGAA
gi|1906382|gb|K03455.1|HIVHXB2CG	2069	2071	Deletion	1	+	10897	10418	AAGGACACCAAATGAAAGACTGTAC|TGAGAGACAGGTTAATTTTTTAGGG	AGGACACCAAATGAAAGACTGTACT|GAGAGACAGGTTAATTTTTTAGGGA
gi|1906382|gb|K03455.1|HIVHXB2CG	1417	1420	Deletion	1	+	28795	28793	AAAGAGACCATCAATGAGGAAGCTG|CAGAATGGGATAGATTGCATCCAGT	AGAGACCATCAATGAGGAAGCTGCA|GAATGGGATAGATTGCATCCAGTGC
gi|1906382|gb|K03455.1|HIVHXB2CG	1196	1198	Deletion	1	+	21887	21955	TCAGCCAAAATTACCCTATAGTGCA|GAACCTTCAGGGGCAAATGGTACAT	CAGCCAAAATTACCCTATAGTGCAG|AACCTTCAGGGGCAAATGGTACATC
gi|1906382|gb|K03455.1|HIVHXB2CG	1948	1950	Deletion	1	+	20032	18959	CAGAGAGGCAATTTTAGGAACCAAA|GAAAAACTGTTAAGTGTTTCAATTG	AGAGAGGCAATTTTAGGAACCAAAG|AAAAACTGTTAAGTGTTTCAATTGT
gi|1906382|gb|K03455.1|HIVHXB2CG	1858	1860	Deletion	1	+	28767	28388	GCATGTCAGGGAGTGGGAGGACCTG|GTCATAAAGCAAGAGTTTTGGCGGA	CATGTCAGGGAGTGGGAGGACCTGG|TCATAAAGCAAGAGTTTTGGCGGAA
gi|1906382|gb|K03455.1|HIVHXB2CG	1367	1369	Deletion	1	+	25496	25638	ACACCATGCTAAACACAGTGGGGGG|ACATCAAGCAGCCATGCAAATGTTA	CACCATGCTAAACACAGTGGGGGGA|CATCAAGCAGCCATGCAAATGTTAA
gi|1906382|gb|K03455.1|HIVHXB2CG	1254	1256	Deletion	1	+	21674	21573	ATCACCTAGAACTTTAAATGCATGG|GTAAAAGTAATAGAAGAGAAGGCCT	TCACCTAGAACTTTAAATGCATGGG|TAAAAGTAATAGAAGAGAAGGCCTT
gi|1906382|gb|K03455.1|HIVHXB2CG	1839	1841	Deletion	1	+	29225	29332	ACTAGAAGAAATGATGACAGCATGT|CAGGGAGTGGGAGGACCTGGTCATA	CTAGAAGAAATGATGACAGCATGTC|AGGGAGTGGGAGGACCTGGTCATAA
gi|1906382|gb|K03455.1|HIVHXB2CG	1999	2001	Deletion	1	+	17323	16058	GGCAAAGAAGGGCACATAGCCAGAA|ATTGCAGGGCCCCTAGGAAAAAGGG	GCAAAGAAGGGCACATAGCCAGAAA|TTGCAGGGCCCCTAGGAAAAAGGGC
gi|1906382|gb|K03455.1|HIVHXB2CG	2162	2164	Deletion	1	+	25689	26259	AGAGCAGACCAGAGCCATCAGCCCC|ACCAGAAGAGAGCTTCAGGTTTGGG	GAGCAGACCAGAGCCATCAGCCCCA|CCAGAAGAGAGCTTCAGGTTTGGGG
gi|1906382|gb|K03455.1|HIVHXB2CG	1273	1275	Deletion	1	+	20741	20854	GCATGGGTAAAAGTAATAGAAGAGA|AGGCCTTTAGCCCAGAAGTAATACC	CATGGGTAAAAGTAATAGAAGAGAA|GGCCTTTAGCCCAGAAGTAATACCC
gi|1906382|gb|K03455.1|HIVHXB2CG	1855	1857	Deletion	1	+	29166	28751	ACAGCATGTCAGGGAGTGGGAGGAC|CTGGTCATAAAGCAAGAGTTTTGGC	CAGCATGTCAGGGAGTGGGAGGACC|TGGTCATAAAGCAAGAGTTTTGGCG
gi|1906382|gb|K03455.1|HIVHXB2CG	973	975	Deletion	1	+	15378	15498	TCAGAAGGCTGTAGACAAATATTGG|GACAGCTACAACCGTCCCTTCAGAC	CAGAAGGCTGTAGACAAATATTGGG|ACAGCTACAACCGTCCCTTCAGACA
gi|1906382|gb|K03455.1|HIVHXB2CG	2399	2401	Deletion	1	+	9405	9284	ATGGAAACCAAAATTGATAGGGGGA|ATTGGAGGTTTTATCAAAGTAAGAC	TGGAAACCAAAATTGATAGGGGGAA|TTGGAGGTTTTATCAAAGTAAGACA
gi|1906382|gb|K03455.1|HIVHXB2CG	1445	1447	Deletion	1	+	29804	29782	AATGGGATAGATTGCATCCAGTGCA|TGCAGGGCCTATTGCACCAGGCCAG	ATGGGATAGATTGCATCCAGTGCAT|GCAGGGCCTATTGCACCAGGCCAGA
gi|1906382|gb|K03455.1|HIVHXB2CG	1723	1725	Deletion	1	+	38263	35942	CTAAGAGCCGAGCAAGCTTCACAGG|AGGTAAAAAATTGGATGACAGAAAC	TAAGAGCCGAGCAAGCTTCACAGGA|GGTAAAAAATTGGATGACAGAAACC
gi|1906382|gb|K03455.1|HIVHXB2CG	1903	1905	Deletion	1	+	18458	18722	GCGGAAGCAATGAGCCAAGTAACAA|ACCCACCTGCTATAATGATGCAGAG	CGGAAGCAATGAGCCAAGTAACAAA|CCCACCTGCTATAATGATGCAGAGA
gi|1906382|gb|K03455.1|HIVHXB2CG	1443	1445	Deletion	1	+	29207	29804	AGAATGGGATAGATTGCATCCAGTG|CATGCAGGGCCTATTGCACCAGGCC	GAATGGGATAGATTGCATCCAGTGC|ATGCAGGGCCTATTGCACCAGGCCA
gi|1906382|gb|K03455.1|HIVHXB2CG	1683	1685	Deletion	1	+	38308	38626	AGAACCCTTTAGAGACTATGTAGAC|CGGTTCTATAAAACTCTAAGAGCCG	GAACCCTTTAGAGACTATGTAGACC|GGTTCTATAAAACTCTAAGAGCCGA
gi|1906382|gb|K03455.1|HIVHXB2CG	1687	1689	Deletion	1	+	38764	39002	CCCTTTAGAGACTATGTAGACCGGT|TCTATAAAACTCTAAGAGCCGAGCA	CCTTTAGAGACTATGTAGACCGGTT|CTATAAAACTCTAAGAGCCGAGCAA
gi|1906382|gb|K03455.1|HIVHXB2CG	1085	1087	Deletion	1	+	17830	17884	GGATAGAGGTAAAAGACACCAAGGA|AGCTTTAGATAAGATAGAGGAAGAG	GATAGAGGTAAAAGACACCAAGGAA|GCTTTAGATAAGATAGAGGAAGAGC
gi|1906382|gb|K03455.1|HIVHXB2CG	837	839	Deletion	1	+	2270	2351	AAGCGGGGGAGAATTAGATCGATGG|GAAAAAATTCGGTTGAGGCCAGGGG	AGCGGGGGAGAATTAGATCGATGGG|AAAAAATTCGGTTGAGGCCAGGGGG
gi|1906382|gb|K03455.1|HIVHXB2CG	1400	1402	Deletion	1	+	26003	26462	CAGCCATGCAAATGTTAAAAGAGAC|CATCAATGAGGAAGCTGCAGAATGG	AGCCATGCAAATGTTAAAAGAGACC|ATCAATGAGGAAGCTGCAGAATGGG
gi|1906382|gb|K03455.1|HIVHXB2CG	2045	2047	Deletion	1	+	14499	14264	AGGGCTGTTGGAAATGTGGAAAGGA|AGGACACCAAATGAAAGACTGTACT	GGGCTGTTGGAAATGTGGAAAGGAA|GGACACCAAATGAAAGACTGTACTG
gi|1906382|gb|K03455.1|HIVHXB2CG	1612	1615	Deletion	1	+	21949	23216	ATCTTGGGATTAAATAAAATAGTAA|GAATGTATAGCCCTGTCAGCATTCT	CTTGGGATTAAATAAAATAGTAAGA|ATGTATAGCCCTGTCAGCATTCTGG
gi|1906382|gb|K03455.1|HIVHXB2CG	2493	2495	Deletion	1	+	10747	10671	GGTTCAGTATTAATAGGACCTACAC|CTGCCAACATAATTGGAAGAAATCT	GTTCAGTATTAATAGGACCTACACC|TGCCAACATAATTGGAAGAAATCTG
gi|1906382|gb|K03455.1|HIVHXB2CG	1246	1248	Deletion	1	+	21762	21614	CAGGCCATATCACCTAGAACTTTAA|ATGCATGGGTAAAAGTAATAGAAGA	AGGCCATATCACCTAGAACTTTAAA|TGCATGGGTAAAAGTAATAGAAGAG
gi|1906382|gb|K03455.1|HIVHXB2CG	2250	2252	Deletion	1	+	29438	29720	AGACAAGGAACTGTATCCTTCAGCT|TCCCTCAGATCACTCTTTGGCAACG	GACAAGGAACTGTATCCTTCAGCTT|CCCTCAGATCACTCTTTGGCAACGA
gi|1906382|gb|K03455.1|HIVHXB2CG	2028	2030	Deletion	1	+	15669	15605	CAGGGCCCCTAGGAAAAAGGGCTGT|TGGAAATGTGGAAAGGAAGGACACC	AGGGCCCCTAGGAAAAAGGGCTGTT|GGAAATGTGGAAAGGAAGGACACCA
gi|1906382|gb|K03455.1|HIVHXB2CG	2055	2057	Deletion	1	+	13293	12973	GAAATGTGGAAAGGAAGGACACCAA|ATGAAAGACTGTACTGAGAGACAGG	AAATGTGGAAAGGAAGGACACCAAA|TGAAAGACTGTACTGAGAGACAGGT
gi|1906382|gb|K03455.1|HIVHXB2CG	1410	1412	Deletion	1	+	27059	27454	AATGTTAAAAGAGACCATCAATGAG|GAAGCTGCAGAATGGGATAGATTGC	ATGTTAAAAGAGACCATCAATGAGG|AAGCTGCAGAATGGGATAGATTGCA
gi|1906382|gb|K03455.1|HIVHXB2CG	1007	1009	Deletion	1	+	15065	15124	AACCGTCCCTTCAGACAGGATCAGA|AGAACTTAAATCATTATATAATACA	ACCGTCCCTTCAGACAGGATCAGAA|GAACTTAAATCATTATATAATACAG
gi|1906382|gb|K03455.1|HIVHXB2CG	1701	1703	Deletion	1	+	38278	39064	TGTAGACCGGTTCTATAAAACTCTA|AGAGCCGAGCAAGCTTCACAGGAGG	GTAGACCGGTTCTATAAAACTCTAA|GAGCCGAGCAAGCTTCACAGGAGGT
gi|1906382|gb|K03455.1|HIVHXB2CG	1438	1440	Deletion	1	+	29816	29727	GCTGCAGAATGGGATAGATTGCATC|CAGTGCATGCAGGGCCTATTGCACC	CTGCAGAATGGGATAGATTGCATCC|AGTGCATGCAGGGCCTATTGCACCA
gi|1906382|gb|K03455.1|HIVHXB2CG	1709	1713	Deletion	1	+	39313	39030	GGTTCTATAAAACTCTAAGAGCCGA|GCAAGCTTCACAGGAGGTAAAAAAT	TCTATAAAACTCTAAGAGCCGAGCA|AGCTTCACAGGAGGTAAAAAATTGG
gi|1906382|gb|K03455.1|HIVHXB2CG	2087	2091	Deletion	1	+	9180	8949	ACTGTACTGAGAGACAGGTTAATTT|TTTAGGGAAAATCTGGCCTTCCCAC	GTACTGAGAGACAGGTTAATTTTTT|AGGGAAAATCTGGCCTTCCCACAAG
gi|1906382|gb|K03455.1|HIVHXB2CG	1697	1701	Deletion	1	+	39176	38278	ACTATGTAGACCGGTTCTATAAAAC|TCTAAGAGCCGAGCAAGCTTCACAG	ATGTAGACCGGTTCTATAAAACTCT|AAGAGCCGAGCAAGCTTCACAGGAG
gi|1906382|gb|K03455.1|HIVHXB2CG	1717	1719	Deletion	1	+	29567	38409	AAAACTCTAAGAGCCGAGCAAGCTT|CACAGGAGGTAAAAAATTGGATGAC	AAACTCTAAGAGCCGAGCAAGCTTC|ACAGGAGGTAAAAAATTGGATGACA
gi|1906382|gb|K03455.1|HIVHXB2CG	1386	1388	Deletion	1	+	24460	25301	GGGGGGACATCAAGCAGCCATGCAA|ATGTTAAAAGAGACCATCAATGAGG	GGGGGACATCAAGCAGCCATGCAAA|TGTTAAAAGAGACCATCAATGAGGA
gi|1906382|gb|K03455.1|HIVHXB2CG	1691	1694	Deletion	1	+	39108	39123	TTAGAGACTATGTAGACCGGTTCTA|TAAAACTCTAAGAGCCGAGCAAGCT	AGAGACTATGTAGACCGGTTCTATA|AAACTCTAAGAGCCGAGCAAGCTTC
gi|1906382|gb|K03455.1|HIVHXB2CG	1844	1846	Deletion	1	+	29160	29491	AAGAAATGATGACAGCATGTCAGGG|AGTGGGAGGACCTGGTCATAAAGCA	AGAAATGATGACAGCATGTCAGGGA|GTGGGAGGACCTGGTCATAAAGCAA
gi|1906382|gb|K03455.1|HIVHXB2CG	2403	2405	Deletion	1	+	9067	8885	AAACCAAAATTGATAGGGGGAATTG|GAGGTTTTATCAAAGTAAGACAGTA	AACCAAAATTGATAGGGGGAATTGG|AGGTTTTATCAAAGTAAGACAGTAT
gi|1906382|gb|K03455.1|HIVHXB2CG	2122	2124	Deletion	1	+	12075	12337	ATCTGGCCTTCCCACAAGGGAAGGC|CAGGGAACTTTCTCCAGAGCAGACC	TCTGGCCTTCCCACAAGGGAAGGCC|AGGGAACTTTCTCCAGAGCAGACCA
gi|1906382|gb|K03455.1|HIVHXB2CG	1587	1589	Deletion	1	+	13608	14155	AGGAGAAATCTATAAAAGATGGATA|ATCTTGGGATTAAATAAAATAGTAA	GGAGAAATCTATAAAAGATGGATAA|TCTTGGGATTAAATAAAATAGTAAG
gi|1906382|gb|K03455.1|HIVHXB2CG	1079	1081	Deletion	1	+	17684	17843	ATCAAAGGATAGAGGTAAAAGACAC|CAAGGAAGCTTTAGATAAGATAGAG	TCAAAGGATAGAGGTAAAAGACACC|AAGGAAGCTTTAGATAAGATAGAGG
gi|1906382|gb|K03455.1|HIVHXB2CG	2188	2190	Deletion	1	+	29502	29260	CCAGAAGAGAGCTTCAGGTTTGGGG|AGGAGACAACAACTCCCTCTCAGAA	CAGAAGAGAGCTTCAGGTTTGGGGA|GGAGACAACAACTCCCTCTCAGAAG
gi|1906382|gb|K03455.1|HIVHXB2CG	2373	2376	Deletion	1	+	11752	11259	TTAGAAGAAATGTGTTTGCCAGGAA|GATGGAAACCAAAATTGATAGGGGG	AGAAGAAATGTGTTTGCCAGGAAGA|TGGAAACCAAAATTGATAGGGGGAA
gi|1906382|gb|K03455.1|HIVHXB2CG	1781	1783	Deletion	1	+	15520	18673	TCCAGAATGCGAACCCAGATTGTAA|GACTATTTTAAAAGCATTGGGACCA	CCAGAATGCGAACCCAGATTGTAAG|ACTATTTTAAAAGCATTGGGACCAG
gi|1906382|gb|K03455.1|HIVHXB2CG	2499	2501	Deletion	1	+	10662	10640	GTATTAATAGGACCTACACCTGCCA|ACATAATTGGAAGAAATCTGTTGAC	TATTAATAGGACCTACACCTGCCAA|CATAATTGGAAGAAATCTGTTGACT
gi|1906382|gb|K03455.1|HIVHXB2CG	1676	1678	Deletion	1	+	37683	37901	GACCAAAAGAACCCTTTAGAGACTA|TGTAGACCGGTTCTATAAAACTCTA	ACCAAAAGAACCCTTTAGAGACTAT|GTAGACCGGTTCTATAAAACTCTAA
gi|1906382|gb|K03455.1|HIVHXB2CG	2397	2399	Deletion	1	+	9497	9405	AGATGGAAACCAAAATTGATAGGGG|GAATTGGAGGTTTTATCAAAGTAAG	GATGGAAACCAAAATTGATAGGGGG|AATTGGAGGTTTTATCAAAGTAAGA
gi|1906382|gb|K03455.1|HIVHXB2CG	1479	1484	Deletion	1	+	26821	25960	TATTGCACCAGGCCAGATGAGAGAA|CCAAGGGGAAGTGACATAGCAGGAA	GCACCAGGCCAGATGAGAGAACCAA|GGGGAAGTGACATAGCAGGAACTAC
gi|1906382|gb|K03455.1|HIVHXB2CG	1668	1670	Deletion	1	+	36952	37090	AAGACAAGGACCAAAAGAACCCTTT|AGAGACTATGTAGACCGGTTCTATA	AGACAAGGACCAAAAGAACCCTTTA|GAGACTATGTAGACCGGTTCTATAA
gi|1906382|gb|K03455.1|HIVHXB2CG	2503	2508	Deletion	1	+	10622	10605	TAATAGGACCTACACCTGCCAACAT|AATTGGAAGAAATCTGTTGACTCAG	AGGACCTACACCTGCCAACATAATT|GGAAGAAATCTGTTGACTCAGCTTG
gi|1906382|gb|K03455.1|HIVHXB2CG	1243	1245	Deletion	1	+	21598	21778	CATCAGGCCATATCACCTAGAACTT|TAAATGCATGGGTAAAAGTAATAGA	ATCAGGCCATATCACCTAGAACTTT|AAATGCATGGGTAAAAGTAATAGAA
gi|1906382|gb|K03455.1|HIVHXB2CG	2461	2463	Deletion	1	+	9640	9605	TACCCGTAGAAATTTGTGGCCATAA|AGCTATAGGTTCAGTATTAATAGGA	ACCCGTAGAAATTTGTGGCCATAAA|GCTATAGGTTCAGTATTAATAGGAC
gi|1906382|gb|K03455.1|HIVHXB2CG	1432	1434	Deletion	1	+	29576	29553	GAGGAAGCTGCAGAATGGGATAGAT|TGCATCCAGTGCATGCAGGGCCTAT	AGGAAGCTGCAGAATGGGATAGATT|GCATCCAGTGCATGCAGGGCCTATT
gi|1906382|gb|K03455.1|HIVHXB2CG	1277	1279	Deletion	1	+	20782	20552	GGGTAAAAGTAATAGAAGAGAAGGC|CTTTAGCCCAGAAGTAATACCCATG	GGTAAAAGTAATAGAAGAGAAGGCC|TTTAGCCCAGAAGTAATACCCATGT
gi|1906382|gb|K03455.1|HIVHXB2CG	1656	1660	Deletion	1	+	35566	35949	CATTCTGGACATAAGACAAGGACCA|AAAGAACCCTTTAGAGACTATGTAG	TCTGGACATAAGACAAGGACCAAAA|GAACCCTTTAGAGACTATGTAGACC
gi|1906382|gb|K03455.1|HIVHXB2CG	1878	1880	Deletion	1	+	26836	26723	ACCTGGTCATAAAGCAAGAGTTTTG|GCGGAAGCAATGAGCCAAGTAACAA	CCTGGTCATAAAGCAAGAGTTTTGG|CGGAAGCAATGAGCCAAGTAACAAA
gi|1906382|gb|K03455.1|HIVHXB2CG	2497	2499	Deletion	1	+	10679	10662	CAGTATTAATAGGACCTACACCTGC|CAACATAATTGGAAGAAATCTGTTG	AGTATTAATAGGACCTACACCTGCC|AACATAATTGGAAGAAATCTGTTGA
gi|1906382|gb|K03455.1|HIVHXB2CG	1624	1626	Deletion	1	+	27476	28623	AATAAAATAGTAAGAATGTATAGCC|CTGTCAGCATTCTGGACATAAGACA	ATAAAATAGTAAGAATGTATAGCCC|TGTCAGCATTCTGGACATAAGACAA
gi|1906382|gb|K03455.1|HIVHXB2CG	1451	1453	Deletion	1	+	29580	29608	ATAGATTGCATCCAGTGCATGCAGG|GCCTATTGCACCAGGCCAGATGAGA	TAGATTGCATCCAGTGCATGCAGGG|CCTATTGCACCAGGCCAGATGAGAG
gi|1906382|gb|K03455.1|HIVHXB2CG	2551	2553	Deletion	1	+	9829	9802	AGCTTGGTTGCACTTTAAATTTTCC|CATTAGTCCTATTGAAACTGTACCA	GCTTGGTTGCACTTTAAATTTTCCC|ATTAGTCCTATTGAAACTGTACCAG
gi|1906382|gb|K03455.1|HIVHXB2CG	2328	2331	Deletion	1	+	15640	15745	CAACTAAAGGAAGCTCTAATAGATA|CAGGAGCAGATGATACAGTATTAGA	ACTAAAGGAAGCTCTAATAGATACA|GGAGCAGATGATACAGTATTAGAAG
gi|1906382|gb|K03455.1|HIVHXB2CG	2510	2512	Deletion	1	+	10573	10550	ACCTACACCTGCCAACATAATTGGA|AGAAATCTGTTGACTCAGCTTGGTT	CCTACACCTGCCAACATAATTGGAA|GAAATCTGTTGACTCAGCTTGGTTG
gi|1906382|gb|K03455.1|HIVHXB2CG	1459	1461	Deletion	1	+	28946	28586	CATCCAGTGCATGCAGGGCCTATTG|CACCAGGCCAGATGAGAGAACCAAG	ATCCAGTGCATGCAGGGCCTATTGC|ACCAGGCCAGATGAGAGAACCAAGG
gi|1906382|gb|K03455.1|HIVHXB2CG	2310	2312	Deletion	1	+	18858	18305	ACAATAAAGATAGGGGGGCAACTAA|AGGAAGCTCTAATAGATACAGGAGC	CAATAAAGATAGGGGGGCAACTAAA|GGAAGCTCTAATAGATACAGGAGCA
gi|1906382|gb|K03455.1|HIVHXB2CG	960	962	Deletion	1	+	12810	14667	CCTGTTAGAAACATCAGAAGGCTGT|AGACAAATATTGGGACAGCTACAAC	CTGTTAGAAACATCAGAAGGCTGTA|GACAAATATTGGGACAGCTACAACC
gi|1906382|gb|K03455.1|HIVHXB2CG	1298	1300	Deletion	1	+	21163	21023	AGGCCTTTAGCCCAGAAGTAATACC|CATGTTTTCAGCATTATCAGAAGGA	GGCCTTTAGCCCAGAAGTAATACCC|ATGTTTTCAGCATTATCAGAAGGAG
gi|1906382|gb|K03455.1|HIVHXB2CG	2292	2294	Deletion	1	+	22753	22193	TGGCAACGACCCATCGTCACAATAA|AGATAGGGGGGCAACTAAAGGAAGC	GGCAACGACCCATCGTCACAATAAA|GATAGGGGGGCAACTAAAGGAAGCT
gi|1906382|gb|K03455.1|HIVHXB2CG	2207	2210	Deletion	1	+	30351	30319	TTGGGGAGGAGACAACAACTCCCTC|TCAGAAGCAGGAGACGATAGACAAG	GGGGAGGAGACAACAACTCCCTCTC|AGAAGCAGGAGACGATAGACAAGGA
gi|1906382|gb|K03455.1|HIVHXB2CG	1486	1488	Deletion	1	+	25694	25080	CCAGGCCAGATGAGAGAACCAAGGG|GAAGTGACATAGCAGGAACTACTAG	CAGGCCAGATGAGAGAACCAAGGGG|AAGTGACATAGCAGGAACTACTAGT
gi|1906382|gb|K03455.1|HIVHXB2CG	1222	1224	Deletion	1	+	22285	22192	AACCTTCAGGGGCAAATGGTACATC|AGGCCATATCACCTAGAACTTTAAA	ACCTTCAGGGGCAAATGGTACATCA|GGCCATATCACCTAGAACTTTAAAT
gi|1906382|gb|K03455.1|HIVHXB2CG	1671	1674	Deletion	1	+	37126	37462	ACAAGGACCAAAAGAACCCTTTAGA|GACTATGTAGACCGGTTCTATAAAA	AAGGACCAAAAGAACCCTTTAGAGA|CTATGTAGACCGGTTCTATAAAACT
gi|1906382|gb|K03455.1|HIVHXB2CG	2349	2351	Deletion	1	+	14079	13931	GATACAGGAGCAGATGATACAGTAT|TAGAAGAAATGTGTTTGCCAGGAAG	ATACAGGAGCAGATGATACAGTATT|AGAAGAAATGTGTTTGCCAGGAAGA
gi|1906382|gb|K03455.1|HIVHXB2CG	2367	2369	Deletion	1	+	12345	12186	ACAGTATTAGAAGAAATGTGTTTGC|CAGGAAGATGGAAACCAAAATTGAT	CAGTATTAGAAGAAATGTGTTTGCC|AGGAAGATGGAAACCAAAATTGATA
gi|1906382|gb|K03455.1|HIVHXB2CG	1569	1571	Deletion	1	+	10707	10522	TAATCCACCTATCCCAGTAGGAGAA|ATCTATAAAAGATGGATAATCTTGG	AATCCACCTATCCCAGTAGGAGAAA|TCTATAAAAGATGGATAATCTTGGG
gi|1906382|gb|K03455.1|HIVHXB2CG	1465	1467	Deletion	1	+	28453	28176	GTGCATGCAGGGCCTATTGCACCAG|GCCAGATGAGAGAACCAAGGGGAAG	TGCATGCAGGGCCTATTGCACCAGG|CCAGATGAGAGAACCAAGGGGAAGT
gi|1906382|gb|K03455.1|HIVHXB2CG	2351	2353	Deletion	1	+	13931	13839	TACAGGAGCAGATGATACAGTATTA|GAAGAAATGTGTTTGCCAGGAAGAT	ACAGGAGCAGATGATACAGTATTAG|AAGAAATGTGTTTGCCAGGAAGATG
gi|1906382|gb|K03455.1|HIVHXB2CG	1445	1449	Deletion	1	+	29804	29676	AATGGGATAGATTGCATCCAGTGCA|TGCAGGGCCTATTGCACCAGGCCAG	GGGATAGATTGCATCCAGTGCATGC|AGGGCCTATTGCACCAGGCCAGATG
gi|1906382|gb|K03455.1|HIVHXB2CG	934	936	Deletion	1	+	13189	13378	CTAGAACGATTCGCAGTCAACCCTG|GCCTGTTAGAAACATCAGAAGGCTG	TAGAACGATTCGCAGTCAACCCTGG|CCTGTTAGAAACATCAGAAGGCTGT
gi|1906382|gb|K03455.1|HIVHXB2CG	1674	1676	Deletion	1	+	37462	37683	AGGACCAAAAGAACCCTTTAGAGAC|TATGTAGACCGGTTCTATAAAACTC	GGACCAAAAGAACCCTTTAGAGACT|ATGTAGACCGGTTCTATAAAACTCT
gi|1906382|gb|K03455.1|HIVHXB2CG	1434	1436	Deletion	1	+	29553	29882	GGAAGCTGCAGAATGGGATAGATTG|CATCCAGTGCATGCAGGGCCTATTG	GAAGCTGCAGAATGGGATAGATTGC|ATCCAGTGCATGCAGGGCCTATTGC
gi|1906382|gb|K03455.1|HIVHXB2CG	2420	2422	Deletion	1	+	7399	7202	GGGAATTGGAGGTTTTATCAAAGTA|AGACAGTATGATCAGGTACCCGTAG	GGAATTGGAGGTTTTATCAAAGTAA|GACAGTATGATCAGGTACCCGTAGA
gi|1906382|gb|K03455.1|HIVHXB2CG	1600	1602	Deletion	1	+	17995	18573	AAAAGATGGATAATCTTGGGATTAA|ATAAAATAGTAAGAATGTATAGCCC	AAAGATGGATAATCTTGGGATTAAA|TAAAATAGTAAGAATGTATAGCCCT
gi|1906382|gb|K03455.1|HIVHXB2CG	1865	1867	Deletion	1	+	28805	28696	AGGGAGTGGGAGGACCTGGTCATAA|AGCAAGAGTTTTGGCGGAAGCAATG	GGGAGTGGGAGGACCTGGTCATAAA|GCAAGAGTTTTGGCGGAAGCAATGA
gi|1906382|gb|K03455.1|HIVHXB2CG	1996	1998	Deletion	1	+	18116	17335	TGTGGCAAAGAAGGGCACATAGCCA|GAAATTGCAGGGCCCCTAGGAAAAA	GTGGCAAAGAAGGGCACATAGCCAG|AAATTGCAGGGCCCCTAGGAAAAAG
gi|1906382|gb|K03455.1|HIVHXB2CG	2033	2035	Deletion	1	+	15344	15231	CCCCTAGGAAAAAGGGCTGTTGGAA|ATGTGGAAAGGAAGGACACCAAATG	CCCTAGGAAAAAGGGCTGTTGGAAA|TGTGGAAAGGAAGGACACCAAATGA
gi|1906382|gb|K03455.1|HIVHXB2CG	1503	1505	Deletion	1	+	21719	21607	ACCAAGGGGAAGTGACATAGCAGGA|ACTACTAGTACCCTTCAGGAACAAA	CCAAGGGGAAGTGACATAGCAGGAA|CTACTAGTACCCTTCAGGAACAAAT
gi|1906382|gb|K03455.1|HIVHXB2CG	1362	1361	Ins:C	17	-	26395	26166	TTGCATGGCTGCTTGATGTCCCCCC|ACTGTGTTTAGCATGGTGTTTAAAT	TTGCATGGCTGCTTGATGTCCCCCC|ACTGTGTTTAGCATGGTGTTTAAAT
gi|1906382|gb|K03455.1|HIVHXB2CG	2017	2016	Ins:T	15	-	19777	17146	TTCCACATTTCCAACAGCCCTTTTT|CCTAGGGGCCCTGCAATTTCTGGCT	TTCCACATTTCCAACAGCCCTTTTT|CCTAGGGGCCCTGCAATTTCTGGCT
gi|1906382|gb|K03455.1|HIVHXB2CG	2298	2297	Ins:C	9	-	25192	25346	TTAGAGCTTCCTTTAGTTGCCCCCC|TATCTTTATTGTGACGATGGGTCGT	TTAGAGCTTCCTTTAGTTGCCCCCC|TATCTTTATTGTGACGATGGGTCGT
gi|1906382|gb|K03455.1|HIVHXB2CG	859	858	Ins:C	4	-	9520	9543	TTAATTTATATGTTTTCTTTCCCCC|TGGCCTCAACCGAATTTTTTCCCAT	TTAATTTATATGTTTTCTTTCCCCC|TGGCCTCAACCGAATTTTTTCCCAT
gi|1906382|gb|K03455.1|HIVHXB2CG	2022	2021	Ins:C	3	-	19540	18664	TTCCTTTCCACATTTCCAACAGCCC|TTTTTCCTAGGGGCCCTGCAATTTC	TTCCTTTCCACATTTCCAACAGCCC|TTTTTCCTAGGGGCCCTGCAATTTC
gi|1906382|gb|K03455.1|HIVHXB2CG	792	791	Ins:C	1	-	9713	9700	GCTTAATACCGACGCTCTCGCACCC|ATCTCTCTCCTTCTAGCCTCCGCTA	GCTTAATACCGACGCTCTCGCACCC|ATCTCTCTCCTTCTAGCCTCCGCTA
gi|1906382|gb|K03455.1|HIVHXB2CG	2394	2393	Ins:C	1	-	10381	10519	CTTTGATAAAACCTCCAATTCCCCC|TATCAATTTTGGTTTCCATCTTCCT	CTTTGATAAAACCTCCAATTCCCCC|TATCAATTTTGGTTTCCATCTTCCT
gi|1906382|gb|K03455.1|HIVHXB2CG	1253	1252	Ins:C	1	-	27207	27290	GCCTTCTCTTCTATTACTTTTACCC|ATGCATTTAAAGTTCTAGGTGATAT	GCCTTCTCTTCTATTACTTTTACCC|ATGCATTTAAAGTTCTAGGTGATAT
gi|1906382|gb|K03455.1|HIVHXB2CG	1301	1300	Ins:G	1	-	23971	24036	GCTCCTTCTGATAATGCTGAAAACA|TGGGTATTACTTCTGGGCTAAAGGC	GCTCCTTCTGATAATGCTGAAAACA|TGGGTATTACTTCTGGGCTAAAGGC
gi|1906382|gb|K03455.1|HIVHXB2CG	859	858	Ins:CC	1	-	9520	9543	TTAATTTATATGTTTTCTTTCCCCC|TGGCCTCAACCGAATTTTTTCCCAT	TTAATTTATATGTTTTCTTTCCCCC|TGGCCTCAACCGAATTTTTTCCCAT
gi|1906382|gb|K03455.1|HIVHXB2CG	1205	1204	Ins:T	1	-	29238	29280	ATGGCCTGATGTACCATTTGCCCCT|GAAGGTTCTGCACTATAGGGTAATT	ATGGCCTGATGTACCATTTGCCCCT|GAAGGTTCTGCACTATAGGGTAATT
gi|1906382|gb|K03455.1|HIVHXB2CG	1946	1945	Ins:T	1	-	23471	23542	TTGAAACACTTAACAGTTTTTCTTT|GGTTCCTAAAATTGCCTCTCTGCAT	TTGAAACACTTAACAGTTTTTCTTT|GGTTCCTAAAATTGCCTCTCTGCAT
gi|1906382|gb|K03455.1|HIVHXB2CG	2015	2014	Ins:C	1	-	19171	19408	CCACATTTCCAACAGCCCTTTTTCC|TAGGGGCCCTGCAATTTCTGGCTAT	CCACATTTCCAACAGCCCTTTTTCC|TAGGGGCCCTGCAATTTCTGGCTAT
gi|1906382|gb|K03455.1|HIVHXB2CG	839	838	Ins:T	1	-	8052	8042	CCCCCTGGCCTCAACCGAATTTTTT|CCCATCGATCTAATTCTCCCCCGCT	CCCCCTGGCCTCAACCGAATTTTTT|CCCATCGATCTAATTCTCCCCCGCT
gi|1906382|gb|K03455.1|HIVHXB2CG	1484	1483	Ins:C	1	-	30111	30276	GTAGTTCCTGCTATGTCACTTCCCC|TTGGTTCTCTCATCTGGCCTGGTGC	GTAGTTCCTGCTATGTCACTTCCCC|TTGGTTCTCTCATCTGGCCTGGTGC
gi|1906382|gb|K03455.1|HIVHXB2CG	2085	2084	Ins:A	1	-	11699	11842	GGAAGGCCAGATTTTCCCTAAAAAA|TTAACCTGTCTCTCAGTACAGTCTT	GGAAGGCCAGATTTTCCCTAAAAAA|TTAACCTGTCTCTCAGTACAGTCTT
gi|1906382|gb|K03455.1|HIVHXB2CG	2024	2023	Ins:T	1	-	19773	19790	CCTTCCTTTCCACATTTCCAACAGC|CCTTTTTCCTAGGGGCCCTGCAATT	CCTTCCTTTCCACATTTCCAACAGC|CCTTTTTCCTAGGGGCCCTGCAATT
gi|1906382|gb|K03455.1|HIVHXB2CG	2024	2025	Ins:G	18	+	15722	15664	ATTGCAGGGCCCCTAGGAAAAAGGG|CTGTTGGAAATGTGGAAAGGAAGGA	ATTGCAGGGCCCCTAGGAAAAAGGG|CTGTTGGAAATGTGGAAAGGAAGGA
gi|1906382|gb|K03455.1|HIVHXB2CG	1367	1368	Ins:G	16	+	25496	25525	ACACCATGCTAAACACAGTGGGGGG|ACATCAAGCAGCCATGCAAATGTTA	ACACCATGCTAAACACAGTGGGGGG|ACATCAAGCAGCCATGCAAATGTTA
gi|1906382|gb|K03455.1|HIVHXB2CG	2303	2304	Ins:G	9	+	20341	20207	CATCGTCACAATAAAGATAGGGGGG|CAACTAAAGGAAGCTCTAATAGATA	CATCGTCACAATAAAGATAGGGGGG|CAACTAAAGGAAGCTCTAATAGATA
gi|1906382|gb|K03455.1|HIVHXB2CG	2373	2374	Ins:TG	3	+	11752	10846	TTAGAAGAAATGTGTTTGCCAGGAA|GATGGAAACCAAAATTGATAGGGGG	TTAGAAGAAATGTGTTTGCCAGGAA|GATGGAAACCAAAATTGATAGGGGG
gi|1906382|gb|K03455.1|HIVHXB2CG	2022	2023	Ins:A	2	+	15562	15745	AAATTGCAGGGCCCCTAGGAAAAAG|GGCTGTTGGAAATGTGGAAAGGAAG	AAATTGCAGGGCCCCTAGGAAAAAG|GGCTGTTGGAAATGTGGAAAGGAAG
gi|1906382|gb|K03455.1|HIVHXB2CG	2398	2399	Ins:G	2	+	9453	9405	GATGGAAACCAAAATTGATAGGGGG|AATTGGAGGTTTTATCAAAGTAAGA	GATGGAAACCAAAATTGATAGGGGG|AATTGGAGGTTTTATCAAAGTAAGA
gi|1906382|gb|K03455.1|HIVHXB2CG	1668	1669	Ins:T	1	+	36952	37007	AAGACAAGGACCAAAAGAACCCTTT|AGAGACTATGTAGACCGGTTCTATA	AAGACAAGGACCAAAAGAACCCTTT|AGAGACTATGTAGACCGGTTCTATA
gi|1906382|gb|K03455.1|HIVHXB2CG	909	910	Ins:A	1	+	9228	10697	ACATATAGTATGGGCAAGCAGGGAA|CTAGAACGATTCGCAGTCAACCCTG	ACATATAGTATGGGCAAGCAGGGAA|CTAGAACGATTCGCAGTCAACCCTG
gi|1906382|gb|K03455.1|HIVHXB2CG	1967	1968	Ins:T	1	+	19574	19638	ACCAAAGAAAAACTGTTAAGTGTTT|CAATTGTGGCAAAGAAGGGCACATA	ACCAAAGAAAAACTGTTAAGTGTTT|CAATTGTGGCAAAGAAGGGCACATA
gi|1906382|gb|K03455.1|HIVHXB2CG	2251	2252	Ins:T	1	+	29550	29720	GACAAGGAACTGTATCCTTCAGCTT|CCCTCAGATCACTCTTTGGCAACGA	GACAAGGAACTGTATCCTTCAGCTT|CCCTCAGATCACTCTTTGGCAACGA
gi|1906382|gb|K03455.1|HIVHXB2CG	1723	1724	Ins:G	1	+	38263	38361	CTAAGAGCCGAGCAAGCTTCACAGG|AGGTAAAAAATTGGATGACAGAAAC	CTAAGAGCCGAGCAAGCTTCACAGG|AGGTAAAAAATTGGATGACAGAAAC
gi|1906382|gb|K03455.1|HIVHXB2CG	1331	1332	Ins:C	1	+	21766	21635	CAGCATTATCAGAAGGAGCCACCCC|ACAAGATTTAAACACCATGCTAAAC	CAGCATTATCAGAAGGAGCCACCCC|ACAAGATTTAAACACCATGCTAAAC
gi|1906382|gb|K03455.1|HIVHXB2CG	863	864	Ins:G	1	+	3701	3716	AAAAAATTCGGTTGAGGCCAGGGGG|AAAGAAAACATATAAATTAAAACAT	AAAAAATTCGGTTGAGGCCAGGGGG|AAAGAAAACATATAAATTAAAACAT
gi|1906382|gb|K03455.1|HIVHXB2CG	1427	1428	Ins:A	1	+	29546	29732	TCAATGAGGAAGCTGCAGAATGGGA|TAGATTGCATCCAGTGCATGCAGGG	TCAATGAGGAAGCTGCAGAATGGGA|TAGATTGCATCCAGTGCATGCAGGG
gi|1906382|gb|K03455.1|HIVHXB2CG	2124	2125	Ins:A	1	+	12337	12474	CTGGCCTTCCCACAAGGGAAGGCCA|GGGAACTTTCTCCAGAGCAGACCAG	CTGGCCTTCCCACAAGGGAAGGCCA|GGGAACTTTCTCCAGAGCAGACCAG
gi|1906382|gb|K03455.1|HIVHXB2CG	1187	1188	Ins:C	1	+	21682	21654	GCAGCCAGGTCAGCCAAAATTACCC|TATAGTGCAGAACCTTCAGGGGCAA	GCAGCCAGGTCAGCCAAAATTACCC|TATAGTGCAGAACCTTCAGGGGCAA
gi|1906382|gb|K03455.1|HIVHXB2CG	2188	2189	Ins:G	1	+	29502	29579	CCAGAAGAGAGCTTCAGGTTTGGGG|AGGAGACAACAACTCCCTCTCAGAA	CCAGAAGAGAGCTTCAGGTTTGGGG|AGGAGACAACAACTCCCTCTCAGAA
gi|1906382|gb|K03455.1|HIVHXB2CG	988	989	Ins:T	1	+	15508	15798	CAAATATTGGGACAGCTACAACCGT|CCCTTCAGACAGGATCAGAAGAACT	CAAATATTGGGACAGCTACAACCGT|CCCTTCAGACAGGATCAGAAGAACT
```
