## Supplementary material for "ViReMa: A Virus Recombination Mapper of Next-Generation Sequencing data characterizes diverse recombinant viral nucleic acids": SData4: Virus_Recombination_Results.bed

```
track name=Virus_Recombinations description="Virus_Recombinations" graphType=junctions
gi|1906382|gb|K03455.1|HIVHXB2CG	2143	2157	Duplication	949	-	16343	24222	CTGGTGGGGCTGATGGCTCTGGTCT|GCTCTGGAGAAAGTTCCCTGGCCTT	ACCTGAAGCTCTCTTCTGGTGGGGC|TGATGGCTCTGGTCTGCTCTGGAGA
gi|1906382|gb|K03455.1|HIVHXB2CG	1140	1145	Duplication	789	-	23837	22755	GCTGGTTCCTGCGTCCGCTGCCGCT|TGCTGTGCTTTTTTCTTACTTTTGT	CTGGCTGCTGGTTCCTGCGTCCGCT|GCCGCTTGCTGTGCTTTTTTCTTAC
gi|1906382|gb|K03455.1|HIVHXB2CG	2310	1080	Deletion	10	-	21651	24181	CTCCTGTATCTATTAGAGCTTCCTT|TAGTTGCCCCCCTATCTTTATTGTG	CCTCTATCTTATCTAAAGCTTCCTT|GGTGTCTTTTACCTCTATCCTTTGA
gi|1906382|gb|K03455.1|HIVHXB2CG	2294	1061	Deletion	10	-	26113	23383	AGCTTCCTTTAGTTGCCCCCCTATC|TTTATTGTGACGATGGGTCGTTGCC	TTCCTTGGTGTCTTTTACCTCTATC|CTTTGATGTACACAATAGAGGACTG
gi|1906382|gb|K03455.1|HIVHXB2CG	1422	789	Deletion	6	-	32105	9690	ATGCACTGGATGCAATCTATCCCAT|TCTGCAGCTTCCTCATTGATGGTCT	TTAATACCGACGCTCTCGCACCCAT|CTCTCTCCTTCTAGCCTCCGCTAGT
gi|1906382|gb|K03455.1|HIVHXB2CG	1409	1081	Deletion	6	-	29736	24443	AATCTATCCCATTCTGCAGCTTCCT|CATTGATGGTCTCTTTTAACATTTG	TCCTCTATCTTATCTAAAGCTTCCT|TGGTGTCTTTTACCTCTATCCTTTG
gi|1906382|gb|K03455.1|HIVHXB2CG	2490	2473	Deletion	5	-	3788	4597	TTCTTCCAATTATGTTGGCAGGTGT|AGGTCCTATTAATACTGAACCTATA	GGCAGGTGTAGGTCCTATTAATACT|GAACCTATAGCTTTATGGCCACAAA
gi|1906382|gb|K03455.1|HIVHXB2CG	1479	1077	Deletion	4	-	30991	24349	TCCTGCTATGTCACTTCCCCTTGGT|TCTCTCATCTGGCCTGGTGCAATAG	CTATCTTATCTAAAGCTTCCTTGGT|GTCTTTTACCTCTATCCTTTGATGT
gi|1906382|gb|K03455.1|HIVHXB2CG	1721	831	Deletion	4	-	13365	9598	TCTGTCATCCAATTTTTTACCTCCT|GTGAAGCTTGCTCGGCTCTTAGAGT	GCCTCAACCGAATTTTTTCCCATCG|ATCTAATTCTCCCCCGCTTAATACC
gi|1906382|gb|K03455.1|HIVHXB2CG	1443	897	Deletion	4	-	32769	9962	GCCTGGTGCAATAGGCCCTGCATGC|ACTGGATGCAATCTATCCCATTCTG	CGAATCGTTCTAGTTCCCTGCTTGC|CCATACTATATGTTTTAATTTATAT
gi|1906382|gb|K03455.1|HIVHXB2CG	1159	1173	Duplication	4	-	16098	25565	AATTTTGGCTGACCTGGCTGCTGGT|TCCTGCGTCCGCTGCCGCTTGCTGT	TCTGCACTATAGGGTAATTTTGGCT|GACCTGGCTGCTGGTTCCTGCGTCC
gi|1906382|gb|K03455.1|HIVHXB2CG	2292	1095	Deletion	3	-	26736	24330	CTTCCTTTAGTTGCCCCCCTATCTT|TATTGTGACGATGGGTCGTTGCCAA	TTTTGTTTTGCTCTTCCTCTATCTT|ATCTAAAGCTTCCTTGGTGTCTTTT
gi|1906382|gb|K03455.1|HIVHXB2CG	2369	1102	Deletion	3	-	13003	25335	TATCAATTTTGGTTTCCATCTTCCT|GGCAAACACATTTCTTCTAATACTG	TTCTTACTTTTGTTTTGCTCTTCCT|CTATCTTATCTAAAGCTTCCTTGGT
gi|1906382|gb|K03455.1|HIVHXB2CG	2336	787	Deletion	3	-	17321	9688	CATTTCTTCTAATACTGTATCATCT|GCTCCTGTATCTATTAGAGCTTCCT	AATACCGACGCTCTCGCACCCATCT|CTCTCCTTCTAGCCTCCGCTAGTCA
gi|1906382|gb|K03455.1|HIVHXB2CG	2170	797	Deletion	3	-	27076	9746	TCTCCTCCCCAAACCTGAAGCTCTC|TTCTGGTGGGGCTGATGGCTCTGGT	TCCCCCGCTTAATACCGACGCTCTC|GCACCCATCTCTCTCCTTCTAGCCT
gi|1906382|gb|K03455.1|HIVHXB2CG	2373	787	Deletion	3	-	12455	9688	CCCCTATCAATTTTGGTTTCCATCT|TCCTGGCAAACACATTTCTTCTAAT	AATACCGACGCTCTCGCACCCATCT|CTCTCCTTCTAGCCTCCGCTAGTCA
gi|1906382|gb|K03455.1|HIVHXB2CG	2301	895	Deletion	2	-	24404	9771	CTATTAGAGCTTCCTTTAGTTGCCC|CCCTATCTTTATTGTGACGATGGGT	AATCGTTCTAGTTCCCTGCTTGCCC|ATACTATATGTTTTAATTTATATGT
gi|1906382|gb|K03455.1|HIVHXB2CG	2390	828	Deletion	2	-	10748	9669	GATAAAACCTCCAATTCCCCCTATC|AATTTTGGTTTCCATCTTCCTGGCA	TCAACCGAATTTTTTCCCATCGATC|TAATTCTCCCCCGCTTAATACCGAC
gi|1906382|gb|K03455.1|HIVHXB2CG	1396	797	Deletion	2	-	28113	9746	CTGCAGCTTCCTCATTGATGGTCTC|TTTTAACATTTGCATGGCTGCTTGA	TCCCCCGCTTAATACCGACGCTCTC|GCACCCATCTCTCTCCTTCTAGCCT
gi|1906382|gb|K03455.1|HIVHXB2CG	1665	1087	Deletion	2	-	28263	24736	GAACCGGTCTACATAGTCTCTAAAG|GGTTCTTTTGGTCCTTGTCTTATGT	TGCTCTTCCTCTATCTTATCTAAAG|CTTCCTTGGTGTCTTTTACCTCTAT
gi|1906382|gb|K03455.1|HIVHXB2CG	2377	1082	Deletion	2	-	12203	24558	ATTCCCCCTATCAATTTTGGTTTCC|ATCTTCCTGGCAAACACATTTCTTC	TTCCTCTATCTTATCTAAAGCTTCC|TTGGTGTCTTTTACCTCTATCCTTT
gi|1906382|gb|K03455.1|HIVHXB2CG	1391	1069	Deletion	2	-	28098	23952	GCTTCCTCATTGATGGTCTCTTTTA|ACATTTGCATGGCTGCTTGATGTCC	TCTAAAGCTTCCTTGGTGTCTTTTA|CCTCTATCCTTTGATGTACACAATA
gi|1906382|gb|K03455.1|HIVHXB2CG	2144	2158	Duplication	2	-	16519	23602	TCTGGTGGGGCTGATGGCTCTGGTC|TGCTCTGGAGAAAGTTCCCTGGCCT	AACCTGAAGCTCTCTTCTGGTGGGG|CTGATGGCTCTGGTCTGCTCTGGAG
gi|1906382|gb|K03455.1|HIVHXB2CG	2373	831	Deletion	2	-	12455	9598	CCCCTATCAATTTTGGTTTCCATCT|TCCTGGCAAACACATTTCTTCTAAT	GCCTCAACCGAATTTTTTCCCATCG|ATCTAATTCTCCCCCGCTTAATACC
gi|1906382|gb|K03455.1|HIVHXB2CG	2202	987	Deletion	2	-	32324	18410	TATCGTCTCCTGCTTCTGAGAGGGA|GTTGTTGTCTCCTCCCCAAACCTGA	GTTCTTCTGATCCTGTCTGAAGGGA|CGGTTGTAGCTGTCCCAATATTTGT
gi|1906382|gb|K03455.1|HIVHXB2CG	1658	1080	Deletion	2	-	29508	24181	TCTACATAGTCTCTAAAGGGTTCTT|TTGGTCCTTGTCTTATGTCCAGAAT	CCTCTATCTTATCTAAAGCTTCCTT|GGTGTCTTTTACCTCTATCCTTTGA
gi|1906382|gb|K03455.1|HIVHXB2CG	2048	1074	Deletion	2	-	18269	24218	TCAGTACAGTCTTTCATTTGGTGTC|CTTCCTTTCCACATTTCCAACAGCC	TCTTATCTAAAGCTTCCTTGGTGTC|TTTTACCTCTATCCTTTGATGTACA
gi|1906382|gb|K03455.1|HIVHXB2CG	1412	812	Deletion	2	-	30333	9833	TGCAATCTATCCCATTCTGCAGCTT|CCTCATTGATGGTCTCTTTTAACAT	CCATCGATCTAATTCTCCCCCGCTT|AATACCGACGCTCTCGCACCCATCT
gi|1906382|gb|K03455.1|HIVHXB2CG	2370	2029	Deletion	1	-	12883	19768	CTATCAATTTTGGTTTCCATCTTCC|TGGCAAACACATTTCTTCTAATACT	TGGTGTCCTTCCTTTCCACATTTCC|AACAGCCCTTTTTCCTAGGGGCCCT
gi|1906382|gb|K03455.1|HIVHXB2CG	2166	780	Deletion	1	-	25995	9529	CTCCCCAAACCTGAAGCTCTCTTCT|GGTGGGGCTGATGGCTCTGGTCTGC	ACGCTCTCGCACCCATCTCTCTCCT|TCTAGCCTCCGCTAGTCAAAAATTT
gi|1906382|gb|K03455.1|HIVHXB2CG	1253	1066	Deletion	1	-	27207	23669	GCCTTCTCTTCTATTACTTTTACCC|ATGCATTTAAAGTTCTAGGTGATAT	AAAGCTTCCTTGGTGTCTTTTACCT|CTATCCTTTGATGTACACAATAGAG
gi|1906382|gb|K03455.1|HIVHXB2CG	1597	820	Deletion	1	-	30611	9788	TATACATTCTTACTATTTTATTTAA|TCCCAAGATTATCCATCTTTTATAG	ATTTTTTCCCATCGATCTAATTCTC|CCCCGCTTAATACCGACGCTCTCGC
gi|1906382|gb|K03455.1|HIVHXB2CG	1401	1053	Deletion	1	-	24970	21736	CCATTCTGCAGCTTCCTCATTGATG|GTCTCTTTTAACATTTGCATGGCTG	TGTCTTTTACCTCTATCCTTTGATG|TACACAATAGAGGACTGCTACTGTA
gi|1906382|gb|K03455.1|HIVHXB2CG	1359	1844	Duplication	1	-	25877	29521	CATGGCTGCTTGATGTCCCCCCACT|GTGTTTAGCATGGTGTTTAAATCTT	TGCTTTATGACCAGGTCCTCCCACT|CCCTGACATGCTGTCATCATTTCTT
gi|1906382|gb|K03455.1|HIVHXB2CG	1719	2168	Duplication	1	-	13245	26572	TGTCATCCAATTTTTTACCTCCTGT|GAAGCTTGCTCGGCTCTTAGAGTTT	CTCCTCCCCAAACCTGAAGCTCTCT|TCTGGTGGGGCTGATGGCTCTGGTC
gi|1906382|gb|K03455.1|HIVHXB2CG	2404	1065	Deletion	1	-	9383	23676	TACTGTCTTACTTTGATAAAACCTC|CAATTCCCCCTATCAATTTTGGTTT	AAGCTTCCTTGGTGTCTTTTACCTC|TATCCTTTGATGTACACAATAGAGG
gi|1906382|gb|K03455.1|HIVHXB2CG	2366	854	Deletion	1	-	13258	9627	CAATTTTGGTTTCCATCTTCCTGGC|AAACACATTTCTTCTAATACTGTAT	TTTATATGTTTTCTTTCCCCCTGGC|CTCAACCGAATTTTTTCCCATCGAT
gi|1906382|gb|K03455.1|HIVHXB2CG	1257	1116	Deletion	1	-	26981	25792	AAAGGCCTTCTCTTCTATTACTTTT|ACCCATGCATTTAAAGTTCTAGGTG	CTTGCTGTGCTTTTTTCTTACTTTT|GTTTTGCTCTTCCTCTATCTTATCT
gi|1906382|gb|K03455.1|HIVHXB2CG	1657	1080	Deletion	1	-	29602	24181	CTACATAGTCTCTAAAGGGTTCTTT|TGGTCCTTGTCTTATGTCCAGAATG	CCTCTATCTTATCTAAAGCTTCCTT|GGTGTCTTTTACCTCTATCCTTTGA
gi|1906382|gb|K03455.1|HIVHXB2CG	1219	990	Deletion	1	-	29852	18804	AAGTTCTAGGTGATATGGCCTGATG|TACCATTTGCCCCTGAAGGTTCTGC	TAAGTTCTTCTGATCCTGTCTGAAG|GGACGGTTGTAGCTGTCCCAATATT
gi|1906382|gb|K03455.1|HIVHXB2CG	2038	861	Deletion	1	-	19176	9408	CTTTCATTTGGTGTCCTTCCTTTCC|ACATTTCCAACAGCCCTTTTTCCTA	GTTTTAATTTATATGTTTTCTTTCC|CCCTGGCCTCAACCGAATTTTTTCC
gi|1906382|gb|K03455.1|HIVHXB2CG	1263	1031	Deletion	1	-	25510	18358	TGGGCTAAAGGCCTTCTCTTCTATT|ACTTTTACCCATGCATTTAAAGTTC	ATGTACACAATAGAGGACTGCTACT|GTATTATATAATGATTTAAGTTCTT
gi|1906382|gb|K03455.1|HIVHXB2CG	1344	1330	Deletion	1	-	24173	23787	TCCCCCCACTGTGTTTAGCATGGTG|TTTAAATCTTGTGGGGTGGCTCCTT	TTTAGCATGGTGTTTAAATCTTGTG|GGGTGGCTCCTTCTGATAATGCTGA
gi|1906382|gb|K03455.1|HIVHXB2CG	1353	943	Deletion	1	-	24905	15075	TGCTTGATGTCCCCCCACTGTGTTT|AGCATGGTGTTTAAATCTTGTGGGG	ATTTGTCTACAGCCTTCTGATGTTT|CTAACAGGCCAGGGTTGACTGCGAA
gi|1906382|gb|K03455.1|HIVHXB2CG	2362	1828	Deletion	1	-	13430	28135	TTTGGTTTCCATCTTCCTGGCAAAC|ACATTTCTTCTAATACTGTATCATC	CCTCCCACTCCCTGACATGCTGTCA|TCATTTCTTCTAGTGTAGCCGCTGG
gi|1906382|gb|K03455.1|HIVHXB2CG	1893	2010	Duplication	1	-	19075	19731	TATAGCAGGTGGGTTTGTTACTTGG|CTCATTGCTTCCGCCAAAACTCTTG	ATTTCCAACAGCCCTTTTTCCTAGG|GGCCCTGCAATTTCTGGCTATGTGC
gi|1906382|gb|K03455.1|HIVHXB2CG	1068	1253	Duplication	1	-	23777	27207	TAAAGCTTCCTTGGTGTCTTTTACC|TCTATCCTTTGATGTACACAATAGA	GGCCTTCTCTTCTATTACTTTTACC|CATGCATTTAAAGTTCTAGGTGATA
gi|1906382|gb|K03455.1|HIVHXB2CG	2325	1061	Deletion	1	-	18933	23383	ATACTGTATCATCTGCTCCTGTATC|TATTAGAGCTTCCTTTAGTTGCCCC	TTCCTTGGTGTCTTTTACCTCTATC|CTTTGATGTACACAATAGAGGACTG
gi|1906382|gb|K03455.1|HIVHXB2CG	1631	1735	Duplication	1	-	31228	13994	GGTCCTTGTCTTATGTCCAGAATGC|TGACAGGGCTATACATTCTTACTAT	TGGACCAACAAGGTTTCTGTCATCC|AATTTTTTACCTCCTGTGAAGCTTG
gi|1906382|gb|K03455.1|HIVHXB2CG	2115	1974	Deletion	1	-	10674	22348	CTGGAGAAAGTTCCCTGGCCTTCCC|TTGTGGGAAGGCCAGATTTTCCCTA	TTCTGGCTATGTGCCCTTCTTTGCC|ACAATTGAAACACTTAACAGTTTTT
gi|1906382|gb|K03455.1|HIVHXB2CG	2412	1054	Deletion	1	-	8424	21905	CCTGATCATACTGTCTTACTTTGAT|AAAACCTCCAATTCCCCCTATCAAT	GTGTCTTTTACCTCTATCCTTTGAT|GTACACAATAGAGGACTGCTACTGT
gi|1906382|gb|K03455.1|HIVHXB2CG	1974	894	Deletion	1	-	22348	9693	TCTGGCTATGTGCCCTTCTTTGCCA|CAATTGAAACACTTAACAGTTTTTC	ATCGTTCTAGTTCCCTGCTTGCCCA|TACTATATGTTTTAATTTATATGTT
gi|1906382|gb|K03455.1|HIVHXB2CG	2015	836	Deletion	1	-	19171	8000	CCACATTTCCAACAGCCCTTTTTCC|TAGGGGCCCTGCAATTTCTGGCTAT	CCCTGGCCTCAACCGAATTTTTTCC|CATCGATCTAATTCTCCCCCGCTTA
gi|1906382|gb|K03455.1|HIVHXB2CG	1783	1119	Deletion	1	-	15823	25744	CTGGTCCCAATGCTTTTAAAATAGT|CTTACAATCTGGGTTCGCATTCTGG	CCGCTTGCTGTGCTTTTTTCTTACT|TTTGTTTTGCTCTTCCTCTATCTTA
gi|1906382|gb|K03455.1|HIVHXB2CG	1445	1027	Deletion	1	-	33158	18018	TGGCCTGGTGCAATAGGCCCTGCAT|GCACTGGATGCAATCTATCCCATTC	ACACAATAGAGGACTGCTACTGTAT|TATATAATGATTTAAGTTCTTCTGA
gi|1906382|gb|K03455.1|HIVHXB2CG	2475	807	Deletion	1	-	4469	9078	TGGCAGGTGTAGGTCCTATTAATAC|TGAACCTATAGCTTTATGGCCACAA	GATCTAATTCTCCCCCGCTTAATAC|CGACGCTCTCGCACCCATCTCTCTC
gi|1906382|gb|K03455.1|HIVHXB2CG	2419	811	Deletion	1	-	8047	9838	ACGGGTACCTGATCATACTGTCTTA|CTTTGATAAAACCTCCAATTCCCCC	CATCGATCTAATTCTCCCCCGCTTA|ATACCGACGCTCTCGCACCCATCTC
gi|1906382|gb|K03455.1|HIVHXB2CG	1314	1001	Deletion	1	-	23250	18919	ATCTTGTGGGGTGGCTCCTTCTGAT|AATGCTGAAAACATGGGTATTACTT	ATATAATGATTTAAGTTCTTCTGAT|CCTGTCTGAAGGGACGGTTGTAGCT
gi|1906382|gb|K03455.1|HIVHXB2CG	2193	973	Deletion	1	-	31150	17647	CTGCTTCTGAGAGGGAGTTGTTGTC|TCCTCCCCAAACCTGAAGCTCTCTT	GTCTGAAGGGACGGTTGTAGCTGTC|CCAATATTTGTCTACAGCCTTCTGA
gi|1906382|gb|K03455.1|HIVHXB2CG	1532	828	Deletion	1	-	20010	9669	ATAGGTGGATTATTTGTCATCCATC|CTATTTGTTCCTGAAGGGTACTAGT	TCAACCGAATTTTTTCCCATCGATC|TAATTCTCCCCCGCTTAATACCGAC
gi|1906382|gb|K03455.1|HIVHXB2CG	1576	867	Deletion	1	-	32859	8250	TTAATCCCAAGATTATCCATCTTTT|ATAGATTTCTCCTACTGGGATAGGT	CTATATGTTTTAATTTATATGTTTT|CTTTCCCCCTGGCCTCAACCGAATT
gi|1906382|gb|K03455.1|HIVHXB2CG	1366	1851	Duplication	1	-	26931	30061	ACATTTGCATGGCTGCTTGATGTCC|CCCCACTGTGTTTAGCATGGTGTTT	AAACTCTTGCTTTATGACCAGGTCC|TCCCACTCCCTGACATGCTGTCATC
gi|1906382|gb|K03455.1|HIVHXB2CG	2394	816	Deletion	1	-	10381	9813	CTTTGATAAAACCTCCAATTCCCCC|TATCAATTTTGGTTTCCATCTTCCT	TTTCCCATCGATCTAATTCTCCCCC|GCTTAATACCGACGCTCTCGCACCC
gi|1906382|gb|K03455.1|HIVHXB2CG	1464	2118	Duplication	1	-	32519	11181	TCCCCTTGGTTCTCTCATCTGGCCT|GGTGCAATAGGCCCTGCATGCACTG	TGCTCTGGAGAAAGTTCCCTGGCCT|TCCCTTGTGGGAAGGCCAGATTTTC
gi|1906382|gb|K03455.1|HIVHXB2CG	2346	807	Deletion	1	-	15515	9078	CTGGCAAACACATTTCTTCTAATAC|TGTATCATCTGCTCCTGTATCTATT	GATCTAATTCTCCCCCGCTTAATAC|CGACGCTCTCGCACCCATCTCTCTC
gi|1906382|gb|K03455.1|HIVHXB2CG	1662	1183	Deletion	1	-	28758	28983	CCGGTCTACATAGTCTCTAAAGGGT|TCTTTTGGTCCTTGTCTTATGTCCA	CCCTGAAGGTTCTGCACTATAGGGT|AATTTTGGCTGACCTGGCTGCTGGT
gi|1906382|gb|K03455.1|HIVHXB2CG	2352	837	Deletion	1	-	15091	8016	ATCTTCCTGGCAAACACATTTCTTC|TAATACTGTATCATCTGCTCCTGTA	CCCCTGGCCTCAACCGAATTTTTTC|CCATCGATCTAATTCTCCCCCGCTT
gi|1906382|gb|K03455.1|HIVHXB2CG	1216	1050	Deletion	1	-	30031	21740	TTCTAGGTGATATGGCCTGATGTAC|CATTTGCCCCTGAAGGTTCTGCACT	CTTTTACCTCTATCCTTTGATGTAC|ACAATAGAGGACTGCTACTGTATTA
gi|1906382|gb|K03455.1|HIVHXB2CG	1460	1218	Deletion	1	-	33102	29914	CTTGGTTCTCTCATCTGGCCTGGTG|CAATAGGCCCTGCATGCACTGGATG	AAGTTCTAGGTGATATGGCCTGATG|TACCATTTGCCCCTGAAGGTTCTGC
gi|1906382|gb|K03455.1|HIVHXB2CG	1419	1611	Duplication	1	-	31991	30378	CACTGGATGCAATCTATCCCATTCT|GCAGCTTCCTCATTGATGGTCTCTT	GAATGCTGACAGGGCTATACATTCT|TACTATTTTATTTAATCCCAAGATT
gi|1906382|gb|K03455.1|HIVHXB2CG	1438	1993	Duplication	1	-	33191	21794	GTGCAATAGGCCCTGCATGCACTGG|ATGCAATCTATCCCATTCTGCAGCT	TTCCTAGGGGCCCTGCAATTTCTGG|CTATGTGCCCTTCTTTGCCACAATT
gi|1906382|gb|K03455.1|HIVHXB2CG	1267	1104	Deletion	1	-	25793	25331	CTTCTGGGCTAAAGGCCTTCTCTTC|TATTACTTTTACCCATGCATTTAAA	TTTTCTTACTTTTGTTTTGCTCTTC|CTCTATCTTATCTAAAGCTTCCTTG
gi|1906382|gb|K03455.1|HIVHXB2CG	1463	1221	Deletion	1	-	32745	29929	CCCCTTGGTTCTCTCATCTGGCCTG|GTGCAATAGGCCCTGCATGCACTGG	TTAAAGTTCTAGGTGATATGGCCTG|ATGTACCATTTGCCCCTGAAGGTTC
gi|1906382|gb|K03455.1|HIVHXB2CG	2349	1089	Deletion	1	-	15180	24607	TTCCTGGCAAACACATTTCTTCTAA|TACTGTATCATCTGCTCCTGTATCT	TTTGCTCTTCCTCTATCTTATCTAA|AGCTTCCTTGGTGTCTTTTACCTCT
gi|1906382|gb|K03455.1|HIVHXB2CG	1078	1178	Duplication	1	-	24103	27613	CTATCTTATCTAAAGCTTCCTTGGT|GTCTTTTACCTCTATCCTTTGATGT	AAGGTTCTGCACTATAGGGTAATTT|TGGCTGACCTGGCTGCTGGTTCCTG
gi|1906382|gb|K03455.1|HIVHXB2CG	1670	2217	Duplication	1	-	27655	33610	TTATAGAACCGGTCTACATAGTCTC|TAAAGGGTTCTTTTGGTCCTTGTCT	GATACAGTTCCTTGTCTATCGTCTC|CTGCTTCTGAGAGGGAGTTGTTGTC
gi|1906382|gb|K03455.1|HIVHXB2CG	2042	1066	Deletion	1	-	18857	23669	CAGTCTTTCATTTGGTGTCCTTCCT|TTCCACATTTCCAACAGCCCTTTTT	AAAGCTTCCTTGGTGTCTTTTACCT|CTATCCTTTGATGTACACAATAGAG
gi|1906382|gb|K03455.1|HIVHXB2CG	1085	812	Deletion	1	-	24625	9833	TCTTCCTCTATCTTATCTAAAGCTT|CCTTGGTGTCTTTTACCTCTATCCT	CCATCGATCTAATTCTCCCCCGCTT|AATACCGACGCTCTCGCACCCATCT
gi|1906382|gb|K03455.1|HIVHXB2CG	1709	1135	Deletion	1	-	17015	23320	TTTTTTACCTCCTGTGAAGCTTGCT|CGGCTCTTAGAGTTTTATAGAACCG	GTTCCTGCGTCCGCTGCCGCTTGCT|GTGCTTTTTTCTTACTTTTGTTTTG
gi|1906382|gb|K03455.1|HIVHXB2CG	1353	1112	Deletion	1	-	24905	25631	TGCTTGATGTCCCCCCACTGTGTTT|AGCATGGTGTTTAAATCTTGTGGGG	CTGTGCTTTTTTCTTACTTTTGTTT|TGCTCTTCCTCTATCTTATCTAAAG
gi|1906382|gb|K03455.1|HIVHXB2CG	1480	855	Deletion	1	-	30879	9615	TTCCTGCTATGTCACTTCCCCTTGG|TTCTCTCATCTGGCCTGGTGCAATA	ATTTATATGTTTTCTTTCCCCCTGG|CCTCAACCGAATTTTTTCCCATCGA
gi|1906382|gb|K03455.1|HIVHXB2CG	1004	1115	Duplication	1	-	18910	25574	TTATATAATGATTTAAGTTCTTCTG|ATCCTGTCTGAAGGGACGGTTGTAG	TTGCTGTGCTTTTTTCTTACTTTTG|TTTTGCTCTTCCTCTATCTTATCTA
gi|1906382|gb|K03455.1|HIVHXB2CG	1362	816	Deletion	1	-	26395	9813	TTGCATGGCTGCTTGATGTCCCCCC|ACTGTGTTTAGCATGGTGTTTAAAT	TTTCCCATCGATCTAATTCTCCCCC|GCTTAATACCGACGCTCTCGCACCC
gi|1906382|gb|K03455.1|HIVHXB2CG	2275	2352	Duplication	1	-	30465	15091	CCTATCTTTATTGTGACGATGGGTC|GTTGCCAAAGAGTGATCTGAGGGAA	CATCTTCCTGGCAAACACATTTCTT|CTAATACTGTATCATCTGCTCCTGT
gi|1906382|gb|K03455.1|HIVHXB2CG	1397	1073	Deletion	1	-	27975	24042	TCTGCAGCTTCCTCATTGATGGTCT|CTTTTAACATTTGCATGGCTGCTTG	CTTATCTAAAGCTTCCTTGGTGTCT|TTTACCTCTATCCTTTGATGTACAC
gi|1906382|gb|K03455.1|HIVHXB2CG	2298	817	Deletion	1	-	25192	9811	TTAGAGCTTCCTTTAGTTGCCCCCC|TATCTTTATTGTGACGATGGGTCGT	TTTTCCCATCGATCTAATTCTCCCC|CGCTTAATACCGACGCTCTCGCACC
gi|1906382|gb|K03455.1|HIVHXB2CG	2293	827	Deletion	1	-	26459	9710	GCTTCCTTTAGTTGCCCCCCTATCT|TTATTGTGACGATGGGTCGTTGCCA	CAACCGAATTTTTTCCCATCGATCT|AATTCTCCCCCGCTTAATACCGACG
gi|1906382|gb|K03455.1|HIVHXB2CG	2298	816	Deletion	1	-	25192	9813	TTAGAGCTTCCTTTAGTTGCCCCCC|TATCTTTATTGTGACGATGGGTCGT	TTTCCCATCGATCTAATTCTCCCCC|GCTTAATACCGACGCTCTCGCACCC
gi|1906382|gb|K03455.1|HIVHXB2CG	1514	988	Deletion	1	-	24016	18478	ATCCATCCTATTTGTTCCTGAAGGG|TACTAGTAGTTCCTGCTATGTCACT	AGTTCTTCTGATCCTGTCTGAAGGG|ACGGTTGTAGCTGTCCCAATATTTG
gi|1906382|gb|K03455.1|HIVHXB2CG	1468	1003	Deletion	1	-	32181	18832	CACTTCCCCTTGGTTCTCTCATCTG|GCCTGGTGCAATAGGCCCTGCATGC	TTATATAATGATTTAAGTTCTTCTG|ATCCTGTCTGAAGGGACGGTTGTAG
gi|1906382|gb|K03455.1|HIVHXB2CG	2334	1416	Deletion	1	-	17601	31355	TTTCTTCTAATACTGTATCATCTGC|TCCTGTATCTATTAGAGCTTCCTTT	CTGGATGCAATCTATCCCATTCTGC|AGCTTCCTCATTGATGGTCTCTTTT
gi|1906382|gb|K03455.1|HIVHXB2CG	2017	1126	Deletion	1	-	19777	26098	TTCCACATTTCCAACAGCCCTTTTT|CCTAGGGGCCCTGCAATTTCTGGCT	TCCGCTGCCGCTTGCTGTGCTTTTT|TCTTACTTTTGTTTTGCTCTTCCTC
gi|1906382|gb|K03455.1|HIVHXB2CG	2322	785	Deletion	1	-	19660	9675	CTGTATCATCTGCTCCTGTATCTAT|TAGAGCTTCCTTTAGTTGCCCCCCT	TACCGACGCTCTCGCACCCATCTCT|CTCCTTCTAGCCTCCGCTAGTCAAA
gi|1906382|gb|K03455.1|HIVHXB2CG	2115	2185	Duplication	1	-	10674	30746	CTGGAGAAAGTTCCCTGGCCTTCCC|TTGTGGGAAGGCCAGATTTTCCCTA	TGAGAGGGAGTTGTTGTCTCCTCCC|CAAACCTGAAGCTCTCTTCTGGTGG
gi|1906382|gb|K03455.1|HIVHXB2CG	1090	825	Deletion	1	-	24928	9707	TTTGCTCTTCCTCTATCTTATCTAA|AGCTTCCTTGGTGTCTTTTACCTCT	ACCGAATTTTTTCCCATCGATCTAA|TTCTCCCCCGCTTAATACCGACGCT
gi|1906382|gb|K03455.1|HIVHXB2CG	1703	812	Deletion	1	-	19058	9833	ACCTCCTGTGAAGCTTGCTCGGCTC|TTAGAGTTTTATAGAACCGGTCTAC	CCATCGATCTAATTCTCCCCCGCTT|AATACCGACGCTCTCGCACCCATCT
gi|1906382|gb|K03455.1|HIVHXB2CG	2344	805	Deletion	1	-	15703	9780	GGCAAACACATTTCTTCTAATACTG|TATCATCTGCTCCTGTATCTATTAG	TCTAATTCTCCCCCGCTTAATACCG|ACGCTCTCGCACCCATCTCTCTCCT
gi|1906382|gb|K03455.1|HIVHXB2CG	1424	816	Deletion	1	-	32286	9813	GCATGCACTGGATGCAATCTATCCC|ATTCTGCAGCTTCCTCATTGATGGT	TTTCCCATCGATCTAATTCTCCCCC|GCTTAATACCGACGCTCTCGCACCC
gi|1906382|gb|K03455.1|HIVHXB2CG	1367	1074	Deletion	1	-	27086	24218	AACATTTGCATGGCTGCTTGATGTC|CCCCCACTGTGTTTAGCATGGTGTT	TCTTATCTAAAGCTTCCTTGGTGTC|TTTTACCTCTATCCTTTGATGTACA
gi|1906382|gb|K03455.1|HIVHXB2CG	1305	991	Deletion	1	-	23984	18769	GGTGGCTCCTTCTGATAATGCTGAA|AACATGGGTATTACTTCTGGGCTAA	TTAAGTTCTTCTGATCCTGTCTGAA|GGGACGGTTGTAGCTGTCCCAATAT
gi|1906382|gb|K03455.1|HIVHXB2CG	1917	1411	Deletion	1	-	25337	30196	CCTAAAATTGCCTCTCTGCATCATT|ATAGCAGGTGGGTTTGTTACTTGGC	TGCAATCTATCCCATTCTGCAGCTT|CCTCATTGATGGTCTCTTTTAACAT
gi|1906382|gb|K03455.1|HIVHXB2CG	1464	772	Deletion	1	-	32519	9492	TCCCCTTGGTTCTCTCATCTGGCCT|GGTGCAATAGGCCCTGCATGCACTG	GCACCCATCTCTCTCCTTCTAGCCT|CCGCTAGTCAAAAATTTTGGCGTAC
gi|1906382|gb|K03455.1|HIVHXB2CG	2212	812	Deletion	1	-	33693	9833	GTTCCTTGTCTATCGTCTCCTGCTT|CTGAGAGGGAGTTGTTGTCTCCTCC	CCATCGATCTAATTCTCCCCCGCTT|AATACCGACGCTCTCGCACCCATCT
gi|1906382|gb|K03455.1|HIVHXB2CG	1980	787	Deletion	1	-	22483	9688	GCAATTTCTGGCTATGTGCCCTTCT|TTGCCACAATTGAAACACTTAACAG	AATACCGACGCTCTCGCACCCATCT|CTCTCCTTCTAGCCTCCGCTAGTCA
gi|1906382|gb|K03455.1|HIVHXB2CG	1198	1113	Deletion	1	-	29260	25673	GATGTACCATTTGCCCCTGAAGGTT|CTGCACTATAGGGTAATTTTGGCTG	GCTGTGCTTTTTTCTTACTTTTGTT|TTGCTCTTCCTCTATCTTATCTAAA
gi|1906382|gb|K03455.1|HIVHXB2CG	2331	792	Deletion	1	-	17943	9713	CTTCTAATACTGTATCATCTGCTCC|TGTATCTATTAGAGCTTCCTTTAGT	CGCTTAATACCGACGCTCTCGCACC|CATCTCTCTCCTTCTAGCCTCCGCT
gi|1906382|gb|K03455.1|HIVHXB2CG	1408	1080	Deletion	1	-	29562	24181	ATCTATCCCATTCTGCAGCTTCCTC|ATTGATGGTCTCTTTTAACATTTGC	CCTCTATCTTATCTAAAGCTTCCTT|GGTGTCTTTTACCTCTATCCTTTGA
gi|1906382|gb|K03455.1|HIVHXB2CG	1704	813	Deletion	1	-	18677	9820	TACCTCCTGTGAAGCTTGCTCGGCT|CTTAGAGTTTTATAGAACCGGTCTA	CCCATCGATCTAATTCTCCCCCGCT|TAATACCGACGCTCTCGCACCCATC
gi|1906382|gb|K03455.1|HIVHXB2CG	1394	1070	Deletion	1	-	28172	24063	GCAGCTTCCTCATTGATGGTCTCTT|TTAACATTTGCATGGCTGCTTGATG	ATCTAAAGCTTCCTTGGTGTCTTTT|ACCTCTATCCTTTGATGTACACAAT
gi|1906382|gb|K03455.1|HIVHXB2CG	2370	861	Deletion	1	-	12883	9408	CTATCAATTTTGGTTTCCATCTTCC|TGGCAAACACATTTCTTCTAATACT	GTTTTAATTTATATGTTTTCTTTCC|CCCTGGCCTCAACCGAATTTTTTCC
gi|1906382|gb|K03455.1|HIVHXB2CG	2343	829	Deletion	1	-	15881	9652	GCAAACACATTTCTTCTAATACTGT|ATCATCTGCTCCTGTATCTATTAGA	CTCAACCGAATTTTTTCCCATCGAT|CTAATTCTCCCCCGCTTAATACCGA
gi|1906382|gb|K03455.1|HIVHXB2CG	2165	1003	Deletion	1	-	25818	18832	TCCCCAAACCTGAAGCTCTCTTCTG|GTGGGGCTGATGGCTCTGGTCTGCT	TTATATAATGATTTAAGTTCTTCTG|ATCCTGTCTGAAGGGACGGTTGTAG
gi|1906382|gb|K03455.1|HIVHXB2CG	1636	1855	Duplication	1	-	31356	29977	CTTTTGGTCCTTGTCTTATGTCCAG|AATGCTGACAGGGCTATACATTCTT	GCCAAAACTCTTGCTTTATGACCAG|GTCCTCCCACTCCCTGACATGCTGT
gi|1906382|gb|K03455.1|HIVHXB2CG	1425	1735	Duplication	1	-	32295	13994	TGCATGCACTGGATGCAATCTATCC|CATTCTGCAGCTTCCTCATTGATGG	TGGACCAACAAGGTTTCTGTCATCC|AATTTTTTACCTCCTGTGAAGCTTG
gi|1906382|gb|K03455.1|HIVHXB2CG	2282	802	Deletion	1	-	28929	9787	TTGCCCCCCTATCTTTATTGTGACG|ATGGGTCGTTGCCAAAGAGTGATCT	AATTCTCCCCCGCTTAATACCGACG|CTCTCGCACCCATCTCTCTCCTTCT
gi|1906382|gb|K03455.1|HIVHXB2CG	1495	1032	Deletion	1	-	27921	18144	GAAGGGTACTAGTAGTTCCTGCTAT|GTCACTTCCCCTTGGTTCTCTCATC	GATGTACACAATAGAGGACTGCTAC|TGTATTATATAATGATTTAAGTTCT
gi|1906382|gb|K03455.1|HIVHXB2CG	2337	1613	Deletion	1	-	17092	30243	ACATTTCTTCTAATACTGTATCATC|TGCTCCTGTATCTATTAGAGCTTCC	CAGAATGCTGACAGGGCTATACATT|CTTACTATTTTATTTAATCCCAAGA
gi|1906382|gb|K03455.1|HIVHXB2CG	1822	1068	Deletion	1	-	27089	23777	CTCCCTGACATGCTGTCATCATTTC|TTCTAGTGTAGCCGCTGGTCCCAAT	CTAAAGCTTCCTTGGTGTCTTTTAC|CTCTATCCTTTGATGTACACAATAG
gi|1906382|gb|K03455.1|HIVHXB2CG	2119	852	Deletion	1	-	11396	8002	TGCTCTGGAGAAAGTTCCCTGGCCT|TCCCTTGTGGGAAGGCCAGATTTTC	TATATGTTTTCTTTCCCCCTGGCCT|CAACCGAATTTTTTCCCATCGATCT
gi|1906382|gb|K03455.1|HIVHXB2CG	1095	2290	Duplication	1	-	24330	27157	TTTGTTTTGCTCTTCCTCTATCTTA|TCTAAAGCTTCCTTGGTGTCTTTTA	TTCCTTTAGTTGCCCCCCTATCTTT|ATTGTGACGATGGGTCGTTGCCAAA
gi|1906382|gb|K03455.1|HIVHXB2CG	2245	1002	Deletion	1	-	34481	18889	CAAAGAGTGATCTGAGGGAAGCTGA|AGGATACAGTTCCTTGTCTATCGTC	TATATAATGATTTAAGTTCTTCTGA|TCCTGTCTGAAGGGACGGTTGTAGC
gi|1906382|gb|K03455.1|HIVHXB2CG	1095	1609	Duplication	1	-	24330	30476	TTTGTTTTGCTCTTCCTCTATCTTA|TCTAAAGCTTCCTTGGTGTCTTTTA	ATGCTGACAGGGCTATACATTCTTA|CTATTTTATTTAATCCCAAGATTAT
gi|1906382|gb|K03455.1|HIVHXB2CG	1117	1256	Duplication	1	-	25709	27088	CTTGCTGTGCTTTTTTCTTACTTTT|GTTTTGCTCTTCCTCTATCTTATCT	AAAGGCCTTCTCTTCTATTACTTTT|ACCCATGCATTTAAAGTTCTAGGTG
gi|1906382|gb|K03455.1|HIVHXB2CG	1575	1069	Deletion	1	-	32998	23952	TAATCCCAAGATTATCCATCTTTTA|TAGATTTCTCCTACTGGGATAGGTG	TCTAAAGCTTCCTTGGTGTCTTTTA|CCTCTATCCTTTGATGTACACAATA
gi|1906382|gb|K03455.1|HIVHXB2CG	826	1089	Duplication	1	-	9706	24607	ACCGAATTTTTTCCCATCGATCTAA|TTCTCCCCCGCTTAATACCGACGCT	TTTGCTCTTCCTCTATCTTATCTAA|AGCTTCCTTGGTGTCTTTTACCTCT
gi|1906382|gb|K03455.1|HIVHXB2CG	1454	1043	Deletion	1	-	33325	21266	TCTCTCATCTGGCCTGGTGCAATAG|GCCCTGCATGCACTGGATGCAATCT	CTCTATCCTTTGATGTACACAATAG|AGGACTGCTACTGTATTATATAATG
gi|1906382|gb|K03455.1|HIVHXB2CG	1541	1110	Deletion	1	-	18077	25540	CCTACTGGGATAGGTGGATTATTTG|TCATCCATCCTATTTGTTCCTGAAG	GTGCTTTTTTCTTACTTTTGTTTTG|CTCTTCCTCTATCTTATCTAAAGCT
gi|1906382|gb|K03455.1|HIVHXB2CG	1287	1064	Deletion	1	-	24417	23656	TGCTGAAAACATGGGTATTACTTCT|GGGCTAAAGGCCTTCTCTTCTATTA	AGCTTCCTTGGTGTCTTTTACCTCT|ATCCTTTGATGTACACAATAGAGGA
gi|1906382|gb|K03455.1|HIVHXB2CG	2390	1097	Deletion	1	-	10748	25106	GATAAAACCTCCAATTCCCCCTATC|AATTTTGGTTTCCATCTTCCTGGCA	ACTTTTGTTTTGCTCTTCCTCTATC|TTATCTAAAGCTTCCTTGGTGTCTT
gi|1906382|gb|K03455.1|HIVHXB2CG	2157	2143	Duplication	1000	+	24519	16494	TCTCCAGAGCAGACCAGAGCCATCA|GCCCCACCAGAAGAGAGCTTCAGGT	AAGGCCAGGGAACTTTCTCCAGAGC|AGACCAGAGCCATCAGCCCCACCAG
gi|1906382|gb|K03455.1|HIVHXB2CG	1150	1145	Duplication	927	+	14149	15192	AAAAAAGCACAGCAAGCGGCAGCGG|ACGCAGGAACCAGCAGCCAGGTCAG	AGTAAGAAAAAAGCACAGCAAGCGG|CAGCGGACGCAGGAACCAGCAGCCA
gi|1906382|gb|K03455.1|HIVHXB2CG	2474	2491	Deletion	17	+	10155	10771	TTGTGGCCATAAAGCTATAGGTTCA|GTATTAATAGGACCTACACCTGCCA	ATAGGTTCAGTATTAATAGGACCTA|CACCTGCCAACATAATTGGAAGAAA
gi|1906382|gb|K03455.1|HIVHXB2CG	1106	2334	Deletion	6	+	18272	15580	AGGAAGCTTTAGATAAGATAGAGGA|AGAGCAAAACAAAAGTAAGAAAAAA	AAAGGAAGCTCTAATAGATACAGGA|GCAGATGATACAGTATTAGAAGAAA
gi|1906382|gb|K03455.1|HIVHXB2CG	1084	1486	Deletion	6	+	17793	25694	AGGATAGAGGTAAAAGACACCAAGG|AAGCTTTAGATAAGATAGAGGAAGA	ACCAGGCCAGATGAGAGAACCAAGG|GGAAGTGACATAGCAGGAACTACTA
gi|1906382|gb|K03455.1|HIVHXB2CG	1174	1160	Duplication	5	+	18629	14631	GACGCAGGAACCAGCAGCCAGGTCA|GCCAAAATTACCCTATAGTGCAGAA	CAGCAAGCGGCAGCGGACGCAGGAA|CCAGCAGCCAGGTCAGCCAAAATTA
gi|1906382|gb|K03455.1|HIVHXB2CG	1011	2358	Deletion	4	+	15102	13463	GTCCCTTCAGACAGGATCAGAAGAA|CTTAAATCATTATATAATACAGTAG	AGCAGATGATACAGTATTAGAAGAA|ATGTGTTTGCCAGGAAGATGGAAAC
gi|1906382|gb|K03455.1|HIVHXB2CG	1103	2229	Deletion	4	+	18243	30674	CCAAGGAAGCTTTAGATAAGATAGA|GGAAGAGCAAAACAAAAGTAAGAAA	CCTCTCAGAAGCAGGAGACGATAGA|CAAGGAACTGTATCCTTCAGCTTCC
gi|1906382|gb|K03455.1|HIVHXB2CG	1103	1432	Deletion	4	+	18243	29576	CCAAGGAAGCTTTAGATAAGATAGA|GGAAGAGCAAAACAAAAGTAAGAAA	TGAGGAAGCTGCAGAATGGGATAGA|TTGCATCCAGTGCATGCAGGGCCTA
gi|1906382|gb|K03455.1|HIVHXB2CG	2158	2144	Duplication	3	+	23185	16625	CTCCAGAGCAGACCAGAGCCATCAG|CCCCACCAGAAGAGAGCTTCAGGTT	AGGCCAGGGAACTTTCTCCAGAGCA|GACCAGAGCCATCAGCCCCACCAGA
gi|1906382|gb|K03455.1|HIVHXB2CG	1192	1671	Deletion	3	+	21852	37126	CAGGTCAGCCAAAATTACCCTATAG|TGCAGAACCTTCAGGGGCAAATGGT	GACAAGGACCAAAAGAACCCTTTAG|AGACTATGTAGACCGGTTCTATAAA
gi|1906382|gb|K03455.1|HIVHXB2CG	1089	2319	Deletion	3	+	17810	17423	AGAGGTAAAAGACACCAAGGAAGCT|TTAGATAAGATAGAGGAAGAGCAAA	GATAGGGGGGCAACTAAAGGAAGCT|CTAATAGATACAGGAGCAGATGATA
gi|1906382|gb|K03455.1|HIVHXB2CG	905	2338	Deletion	3	+	9864	15119	TAAAACATATAGTATGGGCAAGCAG|GGAACTAGAACGATTCGCAGTCAAC	GAAGCTCTAATAGATACAGGAGCAG|ATGATACAGTATTAGAAGAAATGTG
gi|1906382|gb|K03455.1|HIVHXB2CG	1120	2388	Deletion	3	+	17745	10402	AAGATAGAGGAAGAGCAAAACAAAA|GTAAGAAAAAAGCACAGCAAGCGGC	TTTGCCAGGAAGATGGAAACCAAAA|TTGATAGGGGGAATTGGAGGTTTTA
gi|1906382|gb|K03455.1|HIVHXB2CG	860	2372	Deletion	2	+	3655	11840	GGGAAAAAATTCGGTTGAGGCCAGG|GGGAAAGAAAACATATAAATTAAAA	TATTAGAAGAAATGTGTTTGCCAGG|AAGATGGAAACCAAAATTGATAGGG
gi|1906382|gb|K03455.1|HIVHXB2CG	865	2377	Deletion	2	+	3751	11222	AAAATTCGGTTGAGGCCAGGGGGAA|AGAAAACATATAAATTAAAACATAT	GAAGAAATGTGTTTGCCAGGAAGAT|GGAAACCAAAATTGATAGGGGGAAT
gi|1906382|gb|K03455.1|HIVHXB2CG	1112	2337	Deletion	2	+	18368	15261	CTTTAGATAAGATAGAGGAAGAGCA|AAACAAAAGTAAGAAAAAAGCACAG	GGAAGCTCTAATAGATACAGGAGCA|GATGATACAGTATTAGAAGAAATGT
gi|1906382|gb|K03455.1|HIVHXB2CG	908	1414	Deletion	2	+	9990	28102	AACATATAGTATGGGCAAGCAGGGA|ACTAGAACGATTCGCAGTCAACCCT	GTTAAAAGAGACCATCAATGAGGAA|GCTGCAGAATGGGATAGATTGCATC
gi|1906382|gb|K03455.1|HIVHXB2CG	901	2307	Deletion	2	+	9137	19353	AAATTAAAACATATAGTATGGGCAA|GCAGGGAACTAGAACGATTCGCAGT	CGTCACAATAAAGATAGGGGGGCAA|CTAAAGGAAGCTCTAATAGATACAG
gi|1906382|gb|K03455.1|HIVHXB2CG	1114	1545	Deletion	2	+	18133	14576	TTAGATAAGATAGAGGAAGAGCAAA|ACAAAAGTAAGAAAAAAGCACAGCA	AGGAACAAATAGGATGGATGACAAA|TAATCCACCTATCCCAGTAGGAGAA
gi|1906382|gb|K03455.1|HIVHXB2CG	969	1547	Deletion	2	+	15241	14240	AACATCAGAAGGCTGTAGACAAATA|TTGGGACAGCTACAACCGTCCCTTC	GAACAAATAGGATGGATGACAAATA|ATCCACCTATCCCAGTAGGAGAAAT
gi|1906382|gb|K03455.1|HIVHXB2CG	1089	1417	Deletion	2	+	17810	28795	AGAGGTAAAAGACACCAAGGAAGCT|TTAGATAAGATAGAGGAAGAGCAAA	AAAAGAGACCATCAATGAGGAAGCT|GCAGAATGGGATAGATTGCATCCAG
gi|1906382|gb|K03455.1|HIVHXB2CG	1231	1473	Deletion	2	+	22049	27658	GGGCAAATGGTACATCAGGCCATAT|CACCTAGAACTTTAAATGCATGGGT	CAGGGCCTATTGCACCAGGCCAGAT|GAGAGAACCAAGGGGAAGTGACATA
gi|1906382|gb|K03455.1|HIVHXB2CG	907	1453	Deletion	2	+	9885	29608	AAACATATAGTATGGGCAAGCAGGG|AACTAGAACGATTCGCAGTCAACCC	TAGATTGCATCCAGTGCATGCAGGG|CCTATTGCACCAGGCCAGATGAGAG
gi|1906382|gb|K03455.1|HIVHXB2CG	865	1490	Deletion	2	+	3751	24817	AAAATTCGGTTGAGGCCAGGGGGAA|AGAAAACATATAAATTAAAACATAT	GGCCAGATGAGAGAACCAAGGGGAA|GTGACATAGCAGGAACTACTAGTAC
gi|1906382|gb|K03455.1|HIVHXB2CG	1094	1672	Deletion	2	+	18129	37241	TAAAAGACACCAAGGAAGCTTTAGA|TAAGATAGAGGAAGAGCAAAACAAA	ACAAGGACCAAAAGAACCCTTTAGA|GACTATGTAGACCGGTTCTATAAAA
gi|1906382|gb|K03455.1|HIVHXB2CG	1082	2056	Deletion	2	+	17776	13087	AAAGGATAGAGGTAAAAGACACCAA|GGAAGCTTTAGATAAGATAGAGGAA	GAAATGTGGAAAGGAAGGACACCAA|ATGAAAGACTGTACTGAGAGACAGG
gi|1906382|gb|K03455.1|HIVHXB2CG	859	1471	Deletion	2	+	3617	27861	TGGGAAAAAATTCGGTTGAGGCCAG|GGGGAAAGAAAACATATAAATTAAA	TGCAGGGCCTATTGCACCAGGCCAG|ATGAGAGAACCAAGGGGAAGTGACA
gi|1906382|gb|K03455.1|HIVHXB2CG	1128	2359	Deletion	1	+	17933	13488	GGAAGAGCAAAACAAAAGTAAGAAA|AAAGCACAGCAAGCGGCAGCGGACG	GCAGATGATACAGTATTAGAAGAAA|TGTGTTTGCCAGGAAGATGGAAACC
gi|1906382|gb|K03455.1|HIVHXB2CG	870	1748	Deletion	1	+	3582	39461	TCGGTTGAGGCCAGGGGGAAAGAAA|ACATATAAATTAAAACATATAGTAT	GAGGTAAAAAATTGGATGACAGAAA|CCTTGTTGGTCCAGAATGCGAACCC
gi|1906382|gb|K03455.1|HIVHXB2CG	1112	1446	Deletion	1	+	18368	29754	CTTTAGATAAGATAGAGGAAGAGCA|AAACAAAAGTAAGAAAAAAGCACAG	AATGGGATAGATTGCATCCAGTGCA|TGCAGGGCCTATTGCACCAGGCCAG
gi|1906382|gb|K03455.1|HIVHXB2CG	2047	2375	Deletion	1	+	14264	11276	GGCTGTTGGAAATGTGGAAAGGAAG|GACACCAAATGAAAGACTGTACTGA	TAGAAGAAATGTGTTTGCCAGGAAG|ATGGAAACCAAAATTGATAGGGGGA
gi|1906382|gb|K03455.1|HIVHXB2CG	1115	2388	Deletion	1	+	17978	10402	TAGATAAGATAGAGGAAGAGCAAAA|CAAAAGTAAGAAAAAAGCACAGCAA	TTTGCCAGGAAGATGGAAACCAAAA|TTGATAGGGGGAATTGGAGGTTTTA
gi|1906382|gb|K03455.1|HIVHXB2CG	1450	1271	Duplication	1	+	29616	20973	GATAGATTGCATCCAGTGCATGCAG|GGCCTATTGCACCAGGCCAGATGAG	AATGCATGGGTAAAAGTAATAGAAG|AGAAGGCCTTTAGCCCAGAAGTAAT
gi|1906382|gb|K03455.1|HIVHXB2CG	1118	2201	Deletion	1	+	17751	29307	ATAAGATAGAGGAAGAGCAAAACAA|AAGTAAGAAAAAAGCACAGCAAGCG	TTCAGGTTTGGGGAGGAGACAACAA|CTCCCTCTCAGAAGCAGGAGACGAT
gi|1906382|gb|K03455.1|HIVHXB2CG	1010	2342	Deletion	1	+	15129	14314	CGTCCCTTCAGACAGGATCAGAAGA|ACTTAAATCATTATATAATACAGTA	CTCTAATAGATACAGGAGCAGATGA|TACAGTATTAGAAGAAATGTGTTTG
gi|1906382|gb|K03455.1|HIVHXB2CG	1246	1703	Deletion	1	+	21762	39064	CAGGCCATATCACCTAGAACTTTAA|ATGCATGGGTAAAAGTAATAGAAGA	GTAGACCGGTTCTATAAAACTCTAA|GAGCCGAGCAAGCTTCACAGGAGGT
gi|1906382|gb|K03455.1|HIVHXB2CG	957	1278	Deletion	1	+	14559	20586	TGGCCTGTTAGAAACATCAGAAGGC|TGTAGACAAATATTGGGACAGCTAC	GGGTAAAAGTAATAGAAGAGAAGGC|CTTTAGCCCAGAAGTAATACCCATG
gi|1906382|gb|K03455.1|HIVHXB2CG	1108	1415	Deletion	1	+	18295	28271	GAAGCTTTAGATAAGATAGAGGAAG|AGCAAAACAAAAGTAAGAAAAAAGC	TTAAAAGAGACCATCAATGAGGAAG|CTGCAGAATGGGATAGATTGCATCC
gi|1906382|gb|K03455.1|HIVHXB2CG	1139	1166	Deletion	1	+	14325	16769	ACAAAAGTAAGAAAAAAGCACAGCA|AGCGGCAGCGGACGCAGGAACCAGC	GCGGCAGCGGACGCAGGAACCAGCA|GCCAGGTCAGCCAAAATTACCCTAT
gi|1906382|gb|K03455.1|HIVHXB2CG	1653	2235	Deletion	1	+	35199	30725	CAGCATTCTGGACATAAGACAAGGA|CCAAAAGAACCCTTTAGAGACTATG	AGAAGCAGGAGACGATAGACAAGGA|ACTGTATCCTTCAGCTTCCCTCAGA
gi|1906382|gb|K03455.1|HIVHXB2CG	1853	2408	Deletion	1	+	29233	8504	TGACAGCATGTCAGGGAGTGGGAGG|ACCTGGTCATAAAGCAAGAGTTTTG	CAAAATTGATAGGGGGAATTGGAGG|TTTTATCAAAGTAAGACAGTATGAT
gi|1906382|gb|K03455.1|HIVHXB2CG	1119	1545	Deletion	1	+	17725	14576	TAAGATAGAGGAAGAGCAAAACAAA|AGTAAGAAAAAAGCACAGCAAGCGG	AGGAACAAATAGGATGGATGACAAA|TAATCCACCTATCCCAGTAGGAGAA
gi|1906382|gb|K03455.1|HIVHXB2CG	1150	2285	Deletion	1	+	14149	23238	AAAAAAGCACAGCAAGCGGCAGCGG|ACGCAGGAACCAGCAGCCAGGTCAG	TCACTCTTTGGCAACGACCCATCGT|CACAATAAAGATAGGGGGGCAACTA
gi|1906382|gb|K03455.1|HIVHXB2CG	830	2354	Deletion	1	+	2263	13805	CGGTATTAAGCGGGGGAGAATTAGA|TCGATGGGAAAAAATTCGGTTGAGG	CAGGAGCAGATGATACAGTATTAGA|AGAAATGTGTTTGCCAGGAAGATGG
gi|1906382|gb|K03455.1|HIVHXB2CG	2052	1990	Duplication	1	+	13454	19400	TTGGAAATGTGGAAAGGAAGGACAC|CAAATGAAAGACTGTACTGAGAGAC	TTTCAATTGTGGCAAAGAAGGGCAC|ATAGCCAGAAATTGCAGGGCCCCTA
gi|1906382|gb|K03455.1|HIVHXB2CG	908	2316	Deletion	1	+	9990	17362	AACATATAGTATGGGCAAGCAGGGA|ACTAGAACGATTCGCAGTCAACCCT	AAAGATAGGGGGGCAACTAAAGGAA|GCTCTAATAGATACAGGAGCAGATG
gi|1906382|gb|K03455.1|HIVHXB2CG	1039	2338	Deletion	1	+	15071	15119	AAATCATTATATAATACAGTAGCAG|TCCTCTATTGTGTACATCAAAGGAT	GAAGCTCTAATAGATACAGGAGCAG|ATGATACAGTATTAGAAGAAATGTG
gi|1906382|gb|K03455.1|HIVHXB2CG	1012	1664	Deletion	1	+	15118	36428	TCCCTTCAGACAGGATCAGAAGAAC|TTAAATCATTATATAATACAGTAGC	GACATAAGACAAGGACCAAAAGAAC|CCTTTAGAGACTATGTAGACCGGTT
gi|1906382|gb|K03455.1|HIVHXB2CG	869	1484	Deletion	1	+	3584	25960	TTCGGTTGAGGCCAGGGGGAAAGAA|AACATATAAATTAAAACATATAGTA	GCACCAGGCCAGATGAGAGAACCAA|GGGGAAGTGACATAGCAGGAACTAC
gi|1906382|gb|K03455.1|HIVHXB2CG	813	2352	Deletion	1	+	2127	13900	GATGGGTGCGAGAGCGTCGGTATTA|AGCGGGGGAGAATTAGATCGATGGG	TACAGGAGCAGATGATACAGTATTA|GAAGAAATGTGTTTGCCAGGAAGAT
gi|1906382|gb|K03455.1|HIVHXB2CG	1527	2290	Deletion	1	+	17437	23014	AACTACTAGTACCCTTCAGGAACAA|ATAGGATGGATGACAAATAATCCAC	CTTTGGCAACGACCCATCGTCACAA|TAAAGATAGGGGGGCAACTAAAGGA
gi|1906382|gb|K03455.1|HIVHXB2CG	1094	1567	Deletion	1	+	18129	11223	TAAAAGACACCAAGGAAGCTTTAGA|TAAGATAGAGGAAGAGCAAAACAAA	AAATAATCCACCTATCCCAGTAGGA|GAAATCTATAAAAGATGGATAATCT
gi|1906382|gb|K03455.1|HIVHXB2CG	1003	1535	Deletion	1	+	15076	16135	CTACAACCGTCCCTTCAGACAGGAT|CAGAAGAACTTAAATCATTATATAA	AGTACCCTTCAGGAACAAATAGGAT|GGATGACAAATAATCCACCTATCCC
gi|1906382|gb|K03455.1|HIVHXB2CG	1545	1316	Duplication	1	+	14576	20968	GGAACAAATAGGATGGATGACAAAT|AATCCACCTATCCCAGTAGGAGAAA	GTAATACCCATGTTTTCAGCATTAT|CAGAAGGAGCCACCCCACAAGATTT
gi|1906382|gb|K03455.1|HIVHXB2CG	1123	2349	Deletion	1	+	18207	14079	ATAGAGGAAGAGCAAAACAAAAGTA|AGAAAAAAGCACAGCAAGCGGCAGC	AGATACAGGAGCAGATGATACAGTA|TTAGAAGAAATGTGTTTGCCAGGAA
gi|1906382|gb|K03455.1|HIVHXB2CG	1073	2047	Deletion	1	+	17495	14264	GTGTACATCAAAGGATAGAGGTAAA|AGACACCAAGGAAGCTTTAGATAAG	GGGCTGTTGGAAATGTGGAAAGGAA|GGACACCAAATGAAAGACTGTACTG
gi|1906382|gb|K03455.1|HIVHXB2CG	997	1672	Deletion	1	+	15186	37241	GGACAGCTACAACCGTCCCTTCAGA|CAGGATCAGAAGAACTTAAATCATT	ACAAGGACCAAAAGAACCCTTTAGA|GACTATGTAGACCGGTTCTATAAAA
gi|1906382|gb|K03455.1|HIVHXB2CG	978	2347	Deletion	1	+	15460	14228	AGGCTGTAGACAAATATTGGGACAG|CTACAACCGTCCCTTCAGACAGGAT	ATAGATACAGGAGCAGATGATACAG|TATTAGAAGAAATGTGTTTGCCAGG
gi|1906382|gb|K03455.1|HIVHXB2CG	1109	2357	Deletion	1	+	18268	13488	AAGCTTTAGATAAGATAGAGGAAGA|GCAAAACAAAAGTAAGAAAAAAGCA	GAGCAGATGATACAGTATTAGAAGA|AATGTGTTTGCCAGGAAGATGGAAA
gi|1906382|gb|K03455.1|HIVHXB2CG	910	1945	Deletion	1	+	10697	20200	CATATAGTATGGGCAAGCAGGGAAC|TAGAACGATTCGCAGTCAACCCTGG	GATGCAGAGAGGCAATTTTAGGAAC|CAAAGAAAAACTGTTAAGTGTTTCA
gi|1906382|gb|K03455.1|HIVHXB2CG	1111	2153	Deletion	1	+	18337	22333	GCTTTAGATAAGATAGAGGAAGAGC|AAAACAAAAGTAAGAAAAAAGCACA	AACTTTCTCCAGAGCAGACCAGAGC|CATCAGCCCCACCAGAAGAGAGCTT
gi|1906382|gb|K03455.1|HIVHXB2CG	881	2390	Deletion	1	+	5815	10000	CAGGGGGAAAGAAAACATATAAATT|AAAACATATAGTATGGGCAAGCAGG	TGCCAGGAAGATGGAAACCAAAATT|GATAGGGGGAATTGGAGGTTTTATC
gi|1906382|gb|K03455.1|HIVHXB2CG	1120	2387	Deletion	1	+	17745	10502	AAGATAGAGGAAGAGCAAAACAAAA|GTAAGAAAAAAGCACAGCAAGCGGC	GTTTGCCAGGAAGATGGAAACCAAA|ATTGATAGGGGGAATTGGAGGTTTT
gi|1906382|gb|K03455.1|HIVHXB2CG	1929	1479	Duplication	1	+	21905	26821	CCCACCTGCTATAATGATGCAGAGA|GGCAATTTTAGGAACCAAAGAAAAA	CTATTGCACCAGGCCAGATGAGAGA|ACCAAGGGGAAGTGACATAGCAGGA
gi|1906382|gb|K03455.1|HIVHXB2CG	1069	1106	Deletion	1	+	17519	18272	TATTGTGTACATCAAAGGATAGAGG|TAAAAGACACCAAGGAAGCTTTAGA	AAGGAAGCTTTAGATAAGATAGAGG|AAGAGCAAAACAAAAGTAAGAAAAA
gi|1906382|gb|K03455.1|HIVHXB2CG	1130	1248	Deletion	1	+	17498	21614	AAGAGCAAAACAAAAGTAAGAAAAA|AGCACAGCAAGCGGCAGCGGACGCA	AGGCCATATCACCTAGAACTTTAAA|TGCATGGGTAAAAGTAATAGAAGAG
gi|1906382|gb|K03455.1|HIVHXB2CG	1374	1407	Deletion	1	+	25543	25096	GCTAAACACAGTGGGGGGACATCAA|GCAGCCATGCAAATGTTAAAAGAGA	TGCAAATGTTAAAAGAGACCATCAA|TGAGGAAGCTGCAGAATGGGATAGA
gi|1906382|gb|K03455.1|HIVHXB2CG	1235	1464	Deletion	1	+	21922	28378	AAATGGTACATCAGGCCATATCACC|TAGAACTTTAAATGCATGGGTAAAA	CAGTGCATGCAGGGCCTATTGCACC|AGGCCAGATGAGAGAACCAAGGGGA
gi|1906382|gb|K03455.1|HIVHXB2CG	904	1713	Deletion	1	+	9707	39030	TTAAAACATATAGTATGGGCAAGCA|GGGAACTAGAACGATTCGCAGTCAA	TCTATAAAACTCTAAGAGCCGAGCA|AGCTTCACAGGAGGTAAAAAATTGG
gi|1906382|gb|K03455.1|HIVHXB2CG	828	1718	Deletion	1	+	2265	38663	GTCGGTATTAAGCGGGGGAGAATTA|GATCGATGGGAAAAAATTCGGTTGA	AAAACTCTAAGAGCCGAGCAAGCTT|CACAGGAGGTAAAAAATTGGATGAC
gi|1906382|gb|K03455.1|HIVHXB2CG	871	2312	Deletion	1	+	3593	18305	CGGTTGAGGCCAGGGGGAAAGAAAA|CATATAAATTAAAACATATAGTATG	CAATAAAGATAGGGGGGCAACTAAA|GGAAGCTCTAATAGATACAGGAGCA
gi|1906382|gb|K03455.1|HIVHXB2CG	1124	2392	Deletion	1	+	18244	9951	TAGAGGAAGAGCAAAACAAAAGTAA|GAAAAAAGCACAGCAAGCGGCAGCG	CCAGGAAGATGGAAACCAAAATTGA|TAGGGGGAATTGGAGGTTTTATCAA
gi|1906382|gb|K03455.1|HIVHXB2CG	1108	1322	Deletion	1	+	18295	21367	GAAGCTTTAGATAAGATAGAGGAAG|AGCAAAACAAAAGTAAGAAAAAAGC	CCCATGTTTTCAGCATTATCAGAAG|GAGCCACCCCACAAGATTTAAACAC
gi|1906382|gb|K03455.1|HIVHXB2CG	906	1724	Deletion	1	+	9830	38361	AAAACATATAGTATGGGCAAGCAGG|GAACTAGAACGATTCGCAGTCAACC	CTAAGAGCCGAGCAAGCTTCACAGG|AGGTAAAAAATTGGATGACAGAAAC
gi|1906382|gb|K03455.1|HIVHXB2CG	907	2220	Deletion	1	+	9885	30657	AAACATATAGTATGGGCAAGCAGGG|AACTAGAACGATTCGCAGTCAACCC	CAACAACTCCCTCTCAGAAGCAGGA|GACGATAGACAAGGAACTGTATCCT
gi|1906382|gb|K03455.1|HIVHXB2CG	1843	2437	Deletion	1	+	29162	8251	GAAGAAATGATGACAGCATGTCAGG|GAGTGGGAGGACCTGGTCATAAAGC	ATCAAAGTAAGACAGTATGATCAGG|TACCCGTAGAAATTTGTGGCCATAA
gi|1906382|gb|K03455.1|HIVHXB2CG	1197	2332	Deletion	1	+	21457	15690	CAGCCAAAATTACCCTATAGTGCAG|AACCTTCAGGGGCAAATGGTACATC	CTAAAGGAAGCTCTAATAGATACAG|GAGCAGATGATACAGTATTAGAAGA
gi|1906382|gb|K03455.1|HIVHXB2CG	820	1453	Deletion	1	+	2182	29608	GCGAGAGCGTCGGTATTAAGCGGGG|GAGAATTAGATCGATGGGAAAAAAT	TAGATTGCATCCAGTGCATGCAGGG|CCTATTGCACCAGGCCAGATGAGAG
gi|1906382|gb|K03455.1|HIVHXB2CG	877	892	Deletion	1	+	4372	7372	AGGCCAGGGGGAAAGAAAACATATA|AATTAAAACATATAGTATGGGCAAG	GAAAACATATAAATTAAAACATATA|GTATGGGCAAGCAGGGAACTAGAAC
gi|1906382|gb|K03455.1|HIVHXB2CG	903	1716	Deletion	1	+	9519	38221	ATTAAAACATATAGTATGGGCAAGC|AGGGAACTAGAACGATTCGCAGTCA	ATAAAACTCTAAGAGCCGAGCAAGC|TTCACAGGAGGTAAAAAATTGGATG
gi|1906382|gb|K03455.1|HIVHXB2CG	1099	2151	Deletion	1	+	18075	19686	GACACCAAGGAAGCTTTAGATAAGA|TAGAGGAAGAGCAAAACAAAAGTAA	GGAACTTTCTCCAGAGCAGACCAGA|GCCATCAGCCCCACCAGAAGAGAGC
gi|1906382|gb|K03455.1|HIVHXB2CG	1105	2302	Deletion	1	+	18265	20559	AAGGAAGCTTTAGATAAGATAGAGG|AAGAGCAAAACAAAAGTAAGAAAAA	CCCATCGTCACAATAAAGATAGGGG|GGCAACTAAAGGAAGCTCTAATAGA
gi|1906382|gb|K03455.1|HIVHXB2CG	1175	2259	Deletion	1	+	18847	29280	ACGCAGGAACCAGCAGCCAGGTCAG|CCAAAATTACCCTATAGTGCAGAAC	AACTGTATCCTTCAGCTTCCCTCAG|ATCACTCTTTGGCAACGACCCATCG
gi|1906382|gb|K03455.1|HIVHXB2CG	825	1480	Deletion	1	+	2206	26591	AGCGTCGGTATTAAGCGGGGGAGAA|TTAGATCGATGGGAAAAAATTCGGT	TATTGCACCAGGCCAGATGAGAGAA|CCAAGGGGAAGTGACATAGCAGGAA
gi|1906382|gb|K03455.1|HIVHXB2CG	1856	1482	Duplication	1	+	29141	26257	CAGCATGTCAGGGAGTGGGAGGACC|TGGTCATAAAGCAAGAGTTTTGGCG	TTGCACCAGGCCAGATGAGAGAACC|AAGGGGAAGTGACATAGCAGGAACT
gi|1906382|gb|K03455.1|HIVHXB2CG	1096	2329	Deletion	1	+	17914	15750	AAAGACACCAAGGAAGCTTTAGATA|AGATAGAGGAAGAGCAAAACAAAAG	CAACTAAAGGAAGCTCTAATAGATA|CAGGAGCAGATGATACAGTATTAGA
gi|1906382|gb|K03455.1|HIVHXB2CG	867	2044	Deletion	1	+	3575	14564	AATTCGGTTGAGGCCAGGGGGAAAG|AAAACATATAAATTAAAACATATAG	AAAGGGCTGTTGGAAATGTGGAAAG|GAAGGACACCAAATGAAAGACTGTA
gi|1906382|gb|K03455.1|HIVHXB2CG	895	2350	Deletion	1	+	7922	14052	ACATATAAATTAAAACATATAGTAT|GGGCAAGCAGGGAACTAGAACGATT	GATACAGGAGCAGATGATACAGTAT|TAGAAGAAATGTGTTTGCCAGGAAG
gi|1906382|gb|K03455.1|HIVHXB2CG	1816	1721	Duplication	1	+	26004	39483	AAAGCATTGGGACCAGCGGCTACAC|TAGAAGAAATGATGACAGCATGTCA	ACTCTAAGAGCCGAGCAAGCTTCAC|AGGAGGTAAAAAATTGGATGACAGA
gi|1906382|gb|K03455.1|HIVHXB2CG	1094	1722	Deletion	1	+	18129	38085	TAAAAGACACCAAGGAAGCTTTAGA|TAAGATAGAGGAAGAGCAAAACAAA	CTCTAAGAGCCGAGCAAGCTTCACA|GGAGGTAAAAAATTGGATGACAGAA
gi|1906382|gb|K03455.1|HIVHXB2CG	1123	895	Duplication	1	+	18207	7922	ATAGAGGAAGAGCAAAACAAAAGTA|AGAAAAAAGCACAGCAAGCGGCAGC	AACATATAAATTAAAACATATAGTA|TGGGCAAGCAGGGAACTAGAACGAT
gi|1906382|gb|K03455.1|HIVHXB2CG	1102	2299	Deletion	1	+	18222	21104	ACCAAGGAAGCTTTAGATAAGATAG|AGGAAGAGCAAAACAAAAGTAAGAA	CGACCCATCGTCACAATAAAGATAG|GGGGGCAACTAAAGGAAGCTCTAAT
gi|1906382|gb|K03455.1|HIVHXB2CG	900	2435	Deletion	1	+	8920	8008	TAAATTAAAACATATAGTATGGGCA|AGCAGGGAACTAGAACGATTCGCAG	TTATCAAAGTAAGACAGTATGATCA|GGTACCCGTAGAAATTTGTGGCCAT
gi|1906382|gb|K03455.1|HIVHXB2CG	1188	1667	Deletion	1	+	21654	36822	CAGCCAGGTCAGCCAAAATTACCCT|ATAGTGCAGAACCTTCAGGGGCAAA	ATAAGACAAGGACCAAAAGAACCCT|TTAGAGACTATGTAGACCGGTTCTA
gi|1906382|gb|K03455.1|HIVHXB2CG	1142	1377	Deletion	1	+	14778	25550	AAAGTAAGAAAAAAGCACAGCAAGC|GGCAGCGGACGCAGGAACCAGCAGC	TAAACACAGTGGGGGGACATCAAGC|AGCCATGCAAATGTTAAAAGAGACC
gi|1906382|gb|K03455.1|HIVHXB2CG	1112	2144	Deletion	1	+	18368	16625	CTTTAGATAAGATAGAGGAAGAGCA|AAACAAAAGTAAGAAAAAAGCACAG	AGGCCAGGGAACTTTCTCCAGAGCA|GACCAGAGCCATCAGCCCCACCAGA
gi|1906382|gb|K03455.1|HIVHXB2CG	1150	1149	Ins:AGCTGT	12	-	21821	20568	TGACCTGGCTGCTGGTTCCTGCGTC|CGCTGCCGCTTGCTGTGCTTTTTTC	TGACCTGGCTGCTGGTTCCTGCGTC|CGCTGCCGCTTGCTGTGCTTTTTTC
gi|1906382|gb|K03455.1|HIVHXB2CG	2146	2145	Ins:CCTTGATGGCCCTGA	2	-	17207	16699	CTTCTGGTGGGGCTGATGGCTCTGG|TCTGCTCTGGAGAAAGTTCCCTGGC	CTTCTGGTGGGGCTGATGGCTCTGG|TCTGCTCTGGAGAAAGTTCCCTGGC
gi|1906382|gb|K03455.1|HIVHXB2CG	1152	1151	Ins:CCAGCT	1	-	6062	3220	GCTGACCTGGCTGCTGGTTCCTGCG|TCCGCTGCCGCTTGCTGTGCTTTTT	GCTGACCTGGCTGCTGGTTCCTGCG|TCCGCTGCCGCTTGCTGTGCTTTTT
gi|1906382|gb|K03455.1|HIVHXB2CG	2146	2145	Ins:CCTTGATGGCTCTGA	1	-	17207	16699	CTTCTGGTGGGGCTGATGGCTCTGG|TCTGCTCTGGAGAAAGTTCCCTGGC	CTTCTGGTGGGGCTGATGGCTCTGG|TCTGCTCTGGAGAAAGTTCCCTGGC
gi|1906382|gb|K03455.1|HIVHXB2CG	1146	1145	Ins:ACCGCC	1	-	21929	22755	CTGGCTGCTGGTTCCTGCGTCCGCT|GCCGCTTGCTGTGCTTTTTTCTTAC	CTGGCTGCTGGTTCCTGCGTCCGCT|GCCGCTTGCTGTGCTTTTTTCTTAC
gi|1906382|gb|K03455.1|HIVHXB2CG	1140	1139	Ins:ACCGCA	1	-	23837	22742	GCTGGTTCCTGCGTCCGCTGCCGCT|TGCTGTGCTTTTTTCTTACTTTTGT	GCTGGTTCCTGCGTCCGCTGCCGCT|TGCTGTGCTTTTTTCTTACTTTTGT
gi|1906382|gb|K03455.1|HIVHXB2CG	2145	2146	Ins:TCAGAGCCATCAAGG	9	+	16866	17136	GCCAGGGAACTTTCTCCAGAGCAGA|CCAGAGCCATCAGCCCCACCAGAAG	GCCAGGGAACTTTCTCCAGAGCAGA|CCAGAGCCATCAGCCCCACCAGAAG
gi|1906382|gb|K03455.1|HIVHXB2CG	1139	1140	Ins:CGCGGC	1	+	14325	14898	ACAAAAGTAAGAAAAAAGCACAGCA|AGCGGCAGCGGACGCAGGAACCAGC	ACAAAAGTAAGAAAAAAGCACAGCA|AGCGGCAGCGGACGCAGGAACCAGC
gi|1906382|gb|K03455.1|HIVHXB2CG	2145	2146	Ins:TCGGAGCCATCAAGG	1	+	16866	17136	GCCAGGGAACTTTCTCCAGAGCAGA|CCAGAGCCATCAGCCCCACCAGAAG	GCCAGGGAACTTTCTCCAGAGCAGA|CCAGAGCCATCAGCCCCACCAGAAG
gi|1906382|gb|K03455.1|HIVHXB2CG	2142	2143	Ins:GGATCAGAGCCAGCA	1	+	13467	16494	AAGGCCAGGGAACTTTCTCCAGAGC|AGACCAGAGCCATCAGCCCCACCAG	AAGGCCAGGGAACTTTCTCCAGAGC|AGACCAGAGCCATCAGCCCCACCAG
gi|1906382|gb|K03455.1|HIVHXB2CG	2145	2146	Ins:TCAGAGCCACCAAGG	1	+	16866	17136	GCCAGGGAACTTTCTCCAGAGCAGA|CCAGAGCCATCAGCCCCACCAGAAG	GCCAGGGAACTTTCTCCAGAGCAGA|CCAGAGCCATCAGCCCCACCAGAAG
gi|1906382|gb|K03455.1|HIVHXB2CG	1139	1140	Ins:GGCGGC	1	+	14325	14898	ACAAAAGTAAGAAAAAAGCACAGCA|AGCGGCAGCGGACGCAGGAACCAGC	ACAAAAGTAAGAAAAAAGCACAGCA|AGCGGCAGCGGACGCAGGAACCAGC
```
