## Supplementary material for "ViReMa: A Virus Recombination Mapper of Next-Generation Sequencing data characterizes diverse recombinant viral nucleic acids": SData4: Virus_Fusions.BEDPE

```
track name=Virus_Fusions description="Virus_Fusions" graphType=BEDPE
gi|1906382|gb|K03455.1|HIVHXB2CG	2234	2235	gi|1906382|gb|K03455.1|HIVHXB2CG	2348	2349	Copy/Snap-Back	5	-	+
gi|1906382|gb|K03455.1|HIVHXB2CG	1486	1487	gi|1906382|gb|K03455.1|HIVHXB2CG	1520	1521	Copy/Snap-Back	4	-	+
gi|1906382|gb|K03455.1|HIVHXB2CG	1296	1297	gi|1906382|gb|K03455.1|HIVHXB2CG	1427	1428	Copy/Snap-Back	4	-	+
gi|1906382|gb|K03455.1|HIVHXB2CG	1434	1435	gi|1906382|gb|K03455.1|HIVHXB2CG	1540	1541	Copy/Snap-Back	3	-	+
gi|1906382|gb|K03455.1|HIVHXB2CG	1450	1451	gi|1906382|gb|K03455.1|HIVHXB2CG	1469	1470	Copy/Snap-Back	3	-	+
gi|1906382|gb|K03455.1|HIVHXB2CG	1630	1631	gi|1906382|gb|K03455.1|HIVHXB2CG	1767	1768	Copy/Snap-Back	3	-	+
gi|1906382|gb|K03455.1|HIVHXB2CG	2114	2115	gi|1906382|gb|K03455.1|HIVHXB2CG	2111	2112	Copy/Snap-Back	3	-	+
gi|1906382|gb|K03455.1|HIVHXB2CG	2245	2246	gi|1906382|gb|K03455.1|HIVHXB2CG	1418	1419	Copy/Snap-Back	2	-	+
gi|1906382|gb|K03455.1|HIVHXB2CG	2235	2236	gi|1906382|gb|K03455.1|HIVHXB2CG	2332	2333	Copy/Snap-Back	2	-	+
gi|1906382|gb|K03455.1|HIVHXB2CG	1504	1505	gi|1906382|gb|K03455.1|HIVHXB2CG	1565	1566	Copy/Snap-Back	2	-	+
gi|1906382|gb|K03455.1|HIVHXB2CG	1327	1328	gi|1906382|gb|K03455.1|HIVHXB2CG	1366	1367	Copy/Snap-Back	2	-	+
gi|1906382|gb|K03455.1|HIVHXB2CG	1666	1667	gi|1906382|gb|K03455.1|HIVHXB2CG	1703	1704	Copy/Snap-Back	2	-	+
gi|1906382|gb|K03455.1|HIVHXB2CG	2325	2326	gi|1906382|gb|K03455.1|HIVHXB2CG	2350	2351	Copy/Snap-Back	2	-	+
gi|1906382|gb|K03455.1|HIVHXB2CG	2099	2100	gi|1906382|gb|K03455.1|HIVHXB2CG	2126	2127	Copy/Snap-Back	2	-	+
gi|1906382|gb|K03455.1|HIVHXB2CG	1434	1435	gi|1906382|gb|K03455.1|HIVHXB2CG	1536	1537	Copy/Snap-Back	2	-	+
gi|1906382|gb|K03455.1|HIVHXB2CG	1308	1309	gi|1906382|gb|K03455.1|HIVHXB2CG	1385	1386	Copy/Snap-Back	1	-	+
gi|1906382|gb|K03455.1|HIVHXB2CG	1445	1446	gi|1906382|gb|K03455.1|HIVHXB2CG	1166	1167	Copy/Snap-Back	1	-	+
gi|1906382|gb|K03455.1|HIVHXB2CG	1098	1099	gi|1906382|gb|K03455.1|HIVHXB2CG	1048	1049	Copy/Snap-Back	1	-	+
gi|1906382|gb|K03455.1|HIVHXB2CG	1428	1429	gi|1906382|gb|K03455.1|HIVHXB2CG	1638	1639	Copy/Snap-Back	1	-	+
gi|1906382|gb|K03455.1|HIVHXB2CG	2244	2245	gi|1906382|gb|K03455.1|HIVHXB2CG	2342	2343	Copy/Snap-Back	1	-	+
gi|1906382|gb|K03455.1|HIVHXB2CG	1617	1618	gi|1906382|gb|K03455.1|HIVHXB2CG	1694	1695	Copy/Snap-Back	1	-	+
gi|1906382|gb|K03455.1|HIVHXB2CG	1377	1378	gi|1906382|gb|K03455.1|HIVHXB2CG	1454	1455	Copy/Snap-Back	1	-	+
gi|1906382|gb|K03455.1|HIVHXB2CG	1830	1831	gi|1906382|gb|K03455.1|HIVHXB2CG	1917	1918	Copy/Snap-Back	1	-	+
gi|1906382|gb|K03455.1|HIVHXB2CG	2363	2364	gi|1906382|gb|K03455.1|HIVHXB2CG	2274	2275	Copy/Snap-Back	1	-	+
gi|1906382|gb|K03455.1|HIVHXB2CG	1969	1970	gi|1906382|gb|K03455.1|HIVHXB2CG	2291	2292	Copy/Snap-Back	1	-	+
gi|1906382|gb|K03455.1|HIVHXB2CG	1374	1375	gi|1906382|gb|K03455.1|HIVHXB2CG	1419	1420	Copy/Snap-Back	1	-	+
gi|1906382|gb|K03455.1|HIVHXB2CG	1755	1756	gi|1906382|gb|K03455.1|HIVHXB2CG	1642	1643	Copy/Snap-Back	1	-	+
gi|1906382|gb|K03455.1|HIVHXB2CG	1462	1463	gi|1906382|gb|K03455.1|HIVHXB2CG	940	941	Copy/Snap-Back	1	-	+
gi|1906382|gb|K03455.1|HIVHXB2CG	852	853	gi|1906382|gb|K03455.1|HIVHXB2CG	939	940	Copy/Snap-Back	1	-	+
gi|1906382|gb|K03455.1|HIVHXB2CG	1937	1938	gi|1906382|gb|K03455.1|HIVHXB2CG	2015	2016	Copy/Snap-Back	1	-	+
gi|1906382|gb|K03455.1|HIVHXB2CG	1546	1547	gi|1906382|gb|K03455.1|HIVHXB2CG	1587	1588	Copy/Snap-Back	1	-	+
gi|1906382|gb|K03455.1|HIVHXB2CG	2464	2465	gi|1906382|gb|K03455.1|HIVHXB2CG	2493	2494	Copy/Snap-Back	1	-	+
gi|1906382|gb|K03455.1|HIVHXB2CG	1431	1432	gi|1906382|gb|K03455.1|HIVHXB2CG	1646	1647	Copy/Snap-Back	1	-	+
gi|1906382|gb|K03455.1|HIVHXB2CG	931	932	gi|1906382|gb|K03455.1|HIVHXB2CG	1471	1472	Copy/Snap-Back	1	-	+
gi|1906382|gb|K03455.1|HIVHXB2CG	1460	1461	gi|1906382|gb|K03455.1|HIVHXB2CG	1218	1219	Copy/Snap-Back	1	-	+
gi|1906382|gb|K03455.1|HIVHXB2CG	1625	1626	gi|1906382|gb|K03455.1|HIVHXB2CG	1643	1644	Copy/Snap-Back	1	-	+
gi|1906382|gb|K03455.1|HIVHXB2CG	1058	1059	gi|1906382|gb|K03455.1|HIVHXB2CG	1035	1036	Copy/Snap-Back	1	-	+
gi|1906382|gb|K03455.1|HIVHXB2CG	1447	1448	gi|1906382|gb|K03455.1|HIVHXB2CG	1474	1475	Copy/Snap-Back	1	-	+
gi|1906382|gb|K03455.1|HIVHXB2CG	957	958	gi|1906382|gb|K03455.1|HIVHXB2CG	1056	1057	Copy/Snap-Back	1	-	+
gi|1906382|gb|K03455.1|HIVHXB2CG	1912	1913	gi|1906382|gb|K03455.1|HIVHXB2CG	1941	1942	Copy/Snap-Back	1	-	+
gi|1906382|gb|K03455.1|HIVHXB2CG	1238	1239	gi|1906382|gb|K03455.1|HIVHXB2CG	1266	1267	Copy/Snap-Back	1	-	+
gi|1906382|gb|K03455.1|HIVHXB2CG	1207	1208	gi|1906382|gb|K03455.1|HIVHXB2CG	1228	1229	Copy/Snap-Back	1	-	+
gi|1906382|gb|K03455.1|HIVHXB2CG	915	916	gi|1906382|gb|K03455.1|HIVHXB2CG	1007	1008	Copy/Snap-Back	1	-	+
gi|1906382|gb|K03455.1|HIVHXB2CG	1948	1949	gi|1906382|gb|K03455.1|HIVHXB2CG	1969	1970	Copy/Snap-Back	1	-	+
gi|1906382|gb|K03455.1|HIVHXB2CG	1476	1477	gi|1906382|gb|K03455.1|HIVHXB2CG	1526	1527	Copy/Snap-Back	1	-	+
gi|1906382|gb|K03455.1|HIVHXB2CG	2251	2252	gi|1906382|gb|K03455.1|HIVHXB2CG	1487	1488	Copy/Snap-Back	1	-	+
gi|1906382|gb|K03455.1|HIVHXB2CG	1896	1897	gi|1906382|gb|K03455.1|HIVHXB2CG	2345	2346	Copy/Snap-Back	1	-	+
gi|1906382|gb|K03455.1|HIVHXB2CG	2092	2093	gi|1906382|gb|K03455.1|HIVHXB2CG	2138	2139	Copy/Snap-Back	1	-	+
gi|1906382|gb|K03455.1|HIVHXB2CG	1941	1942	gi|1906382|gb|K03455.1|HIVHXB2CG	1967	1968	Copy/Snap-Back	1	-	+
gi|1906382|gb|K03455.1|HIVHXB2CG	1724	1725	gi|1906382|gb|K03455.1|HIVHXB2CG	2253	2254	Copy/Snap-Back	1	-	+
gi|1906382|gb|K03455.1|HIVHXB2CG	972	973	gi|1906382|gb|K03455.1|HIVHXB2CG	1043	1044	Copy/Snap-Back	1	-	+
gi|1906382|gb|K03455.1|HIVHXB2CG	1505	1506	gi|1906382|gb|K03455.1|HIVHXB2CG	1578	1579	Copy/Snap-Back	1	-	+
gi|1906382|gb|K03455.1|HIVHXB2CG	1623	1624	gi|1906382|gb|K03455.1|HIVHXB2CG	1724	1725	Copy/Snap-Back	1	-	+
gi|1906382|gb|K03455.1|HIVHXB2CG	892	893	gi|1906382|gb|K03455.1|HIVHXB2CG	943	944	Copy/Snap-Back	1	-	+
gi|1906382|gb|K03455.1|HIVHXB2CG	965	966	gi|1906382|gb|K03455.1|HIVHXB2CG	1049	1050	Copy/Snap-Back	1	-	+
gi|1906382|gb|K03455.1|HIVHXB2CG	1618	1619	gi|1906382|gb|K03455.1|HIVHXB2CG	1678	1679	Copy/Snap-Back	1	-	+
gi|1906382|gb|K03455.1|HIVHXB2CG	2324	2325	gi|1906382|gb|K03455.1|HIVHXB2CG	2243	2244	Copy/Snap-Back	1	-	+
gi|1906382|gb|K03455.1|HIVHXB2CG	1862	1863	gi|1906382|gb|K03455.1|HIVHXB2CG	1866	1867	Copy/Snap-Back	1	-	+
gi|1906382|gb|K03455.1|HIVHXB2CG	1027	1028	gi|1906382|gb|K03455.1|HIVHXB2CG	1053	1054	Copy/Snap-Back	1	-	+
gi|1906382|gb|K03455.1|HIVHXB2CG	1181	1182	gi|1906382|gb|K03455.1|HIVHXB2CG	1213	1214	Copy/Snap-Back	1	-	+
gi|1906382|gb|K03455.1|HIVHXB2CG	1527	1528	gi|1906382|gb|K03455.1|HIVHXB2CG	1557	1558	Copy/Snap-Back	1	-	+
gi|1906382|gb|K03455.1|HIVHXB2CG	2308	2309	gi|1906382|gb|K03455.1|HIVHXB2CG	2269	2270	Copy/Snap-Back	1	-	+
gi|1906382|gb|K03455.1|HIVHXB2CG	1450	1451	gi|1906382|gb|K03455.1|HIVHXB2CG	1895	1896	Copy/Snap-Back	1	-	+
gi|1906382|gb|K03455.1|HIVHXB2CG	1033	1034	gi|1906382|gb|K03455.1|HIVHXB2CG	982	983	Copy/Snap-Back	1	-	+
gi|1906382|gb|K03455.1|HIVHXB2CG	2219	2220	gi|1906382|gb|K03455.1|HIVHXB2CG	2286	2287	Copy/Snap-Back	1	-	+
gi|1906382|gb|K03455.1|HIVHXB2CG	1100	1101	gi|1906382|gb|K03455.1|HIVHXB2CG	2265	2266	Copy/Snap-Back	1	-	+
gi|1906382|gb|K03455.1|HIVHXB2CG	1059	1060	gi|1906382|gb|K03455.1|HIVHXB2CG	1061	1062	Copy/Snap-Back	1	-	+
gi|1906382|gb|K03455.1|HIVHXB2CG	2361	2362	gi|1906382|gb|K03455.1|HIVHXB2CG	2383	2384	Copy/Snap-Back	1	-	+
gi|1906382|gb|K03455.1|HIVHXB2CG	1303	1304	gi|1906382|gb|K03455.1|HIVHXB2CG	1396	1397	Copy/Snap-Back	1	-	+
gi|1906382|gb|K03455.1|HIVHXB2CG	1843	1844	gi|1906382|gb|K03455.1|HIVHXB2CG	2210	2211	Copy/Snap-Back	1	-	+
gi|1906382|gb|K03455.1|HIVHXB2CG	1083	1084	gi|1906382|gb|K03455.1|HIVHXB2CG	1089	1090	Copy/Snap-Back	1	-	+
gi|1906382|gb|K03455.1|HIVHXB2CG	1323	1324	gi|1906382|gb|K03455.1|HIVHXB2CG	1370	1371	Copy/Snap-Back	1	-	+
gi|1906382|gb|K03455.1|HIVHXB2CG	1565	1566	gi|1906382|gb|K03455.1|HIVHXB2CG	1701	1702	Copy/Snap-Back	1	-	+
gi|1906382|gb|K03455.1|HIVHXB2CG	2114	2115	gi|1906382|gb|K03455.1|HIVHXB2CG	2210	2211	Copy/Snap-Back	1	-	+
gi|1906382|gb|K03455.1|HIVHXB2CG	1039	1040	gi|1906382|gb|K03455.1|HIVHXB2CG	1064	1065	Copy/Snap-Back	1	-	+
gi|1906382|gb|K03455.1|HIVHXB2CG	1038	1039	gi|1906382|gb|K03455.1|HIVHXB2CG	1108	1109	Copy/Snap-Back	1	-	+
gi|1906382|gb|K03455.1|HIVHXB2CG	2388	2389	gi|1906382|gb|K03455.1|HIVHXB2CG	2211	2212	Copy/Snap-Back	1	-	+
gi|1906382|gb|K03455.1|HIVHXB2CG	1274	1275	gi|1906382|gb|K03455.1|HIVHXB2CG	1469	1470	Copy/Snap-Back	1	-	+
gi|1906382|gb|K03455.1|HIVHXB2CG	2263	2264	gi|1906382|gb|K03455.1|HIVHXB2CG	2296	2297	Copy/Snap-Back	1	-	+
gi|1906382|gb|K03455.1|HIVHXB2CG	2080	2081	gi|1906382|gb|K03455.1|HIVHXB2CG	1738	1739	Copy/Snap-Back	1	-	+
gi|1906382|gb|K03455.1|HIVHXB2CG	1155	1156	gi|1906382|gb|K03455.1|HIVHXB2CG	1638	1639	Copy/Snap-Back	1	-	+
gi|1906382|gb|K03455.1|HIVHXB2CG	2263	2264	gi|1906382|gb|K03455.1|HIVHXB2CG	1951	1952	Copy/Snap-Back	1	-	+
gi|1906382|gb|K03455.1|HIVHXB2CG	2007	2008	gi|1906382|gb|K03455.1|HIVHXB2CG	2026	2027	Copy/Snap-Back	1	-	+
gi|1906382|gb|K03455.1|HIVHXB2CG	2119	2120	gi|1906382|gb|K03455.1|HIVHXB2CG	2154	2155	Copy/Snap-Back	1	-	+
gi|1906382|gb|K03455.1|HIVHXB2CG	2388	2389	gi|1906382|gb|K03455.1|HIVHXB2CG	2263	2264	Copy/Snap-Back	1	-	+
gi|1906382|gb|K03455.1|HIVHXB2CG	1296	1297	gi|1906382|gb|K03455.1|HIVHXB2CG	1365	1366	Copy/Snap-Back	1	-	+
gi|1906382|gb|K03455.1|HIVHXB2CG	2132	2133	gi|1906382|gb|K03455.1|HIVHXB2CG	2172	2173	Copy/Snap-Back	1	-	+
gi|1906382|gb|K03455.1|HIVHXB2CG	2276	2277	gi|1906382|gb|K03455.1|HIVHXB2CG	2302	2303	Copy/Snap-Back	1	-	+
gi|1906382|gb|K03455.1|HIVHXB2CG	1392	1393	gi|1906382|gb|K03455.1|HIVHXB2CG	2269	2270	Copy/Snap-Back	1	-	+
gi|1906382|gb|K03455.1|HIVHXB2CG	1944	1945	gi|1906382|gb|K03455.1|HIVHXB2CG	1974	1975	Copy/Snap-Back	1	-	+
gi|1906382|gb|K03455.1|HIVHXB2CG	1432	1433	gi|1906382|gb|K03455.1|HIVHXB2CG	1450	1451	Copy/Snap-Back	1	-	+
gi|1906382|gb|K03455.1|HIVHXB2CG	1284	1285	gi|1906382|gb|K03455.1|HIVHXB2CG	1640	1641	Copy/Snap-Back	1	-	+
gi|1906382|gb|K03455.1|HIVHXB2CG	2010	2011	gi|1906382|gb|K03455.1|HIVHXB2CG	1942	1943	Copy/Snap-Back	1	-	+
gi|1906382|gb|K03455.1|HIVHXB2CG	1629	1630	gi|1906382|gb|K03455.1|HIVHXB2CG	1717	1718	Copy/Snap-Back	1	-	+
gi|1906382|gb|K03455.1|HIVHXB2CG	1420	1421	gi|1906382|gb|K03455.1|HIVHXB2CG	1563	1564	Copy/Snap-Back	1	-	+
gi|1906382|gb|K03455.1|HIVHXB2CG	1683	1684	gi|1906382|gb|K03455.1|HIVHXB2CG	1709	1710	Copy/Snap-Back	1	-	+
gi|1906382|gb|K03455.1|HIVHXB2CG	2129	2130	gi|1906382|gb|K03455.1|HIVHXB2CG	2219	2220	Copy/Snap-Back	1	-	+
gi|1906382|gb|K03455.1|HIVHXB2CG	923	924	gi|1906382|gb|K03455.1|HIVHXB2CG	794	795	Copy/Snap-Back	3	+	-
gi|1906382|gb|K03455.1|HIVHXB2CG	1049	1050	gi|1906382|gb|K03455.1|HIVHXB2CG	1029	1030	Copy/Snap-Back	3	+	-
gi|1906382|gb|K03455.1|HIVHXB2CG	2553	2554	gi|1906382|gb|K03455.1|HIVHXB2CG	833	834	Copy/Snap-Back	2	+	-
gi|1906382|gb|K03455.1|HIVHXB2CG	1028	1029	gi|1906382|gb|K03455.1|HIVHXB2CG	824	825	Copy/Snap-Back	2	+	-
gi|1906382|gb|K03455.1|HIVHXB2CG	1278	1279	gi|1906382|gb|K03455.1|HIVHXB2CG	1222	1223	Copy/Snap-Back	2	+	-
gi|1906382|gb|K03455.1|HIVHXB2CG	933	934	gi|1906382|gb|K03455.1|HIVHXB2CG	902	903	Copy/Snap-Back	2	+	-
gi|1906382|gb|K03455.1|HIVHXB2CG	1636	1637	gi|1906382|gb|K03455.1|HIVHXB2CG	1611	1612	Copy/Snap-Back	2	+	-
gi|1906382|gb|K03455.1|HIVHXB2CG	1701	1702	gi|1906382|gb|K03455.1|HIVHXB2CG	1666	1667	Copy/Snap-Back	2	+	-
gi|1906382|gb|K03455.1|HIVHXB2CG	1063	1064	gi|1906382|gb|K03455.1|HIVHXB2CG	1016	1017	Copy/Snap-Back	2	+	-
gi|1906382|gb|K03455.1|HIVHXB2CG	1656	1657	gi|1906382|gb|K03455.1|HIVHXB2CG	1590	1591	Copy/Snap-Back	2	+	-
gi|1906382|gb|K03455.1|HIVHXB2CG	1266	1267	gi|1906382|gb|K03455.1|HIVHXB2CG	1234	1235	Copy/Snap-Back	1	+	-
gi|1906382|gb|K03455.1|HIVHXB2CG	1446	1447	gi|1906382|gb|K03455.1|HIVHXB2CG	1379	1380	Copy/Snap-Back	1	+	-
gi|1906382|gb|K03455.1|HIVHXB2CG	1790	1791	gi|1906382|gb|K03455.1|HIVHXB2CG	1601	1602	Copy/Snap-Back	1	+	-
gi|1906382|gb|K03455.1|HIVHXB2CG	2109	2110	gi|1906382|gb|K03455.1|HIVHXB2CG	2114	2115	Copy/Snap-Back	1	+	-
gi|1906382|gb|K03455.1|HIVHXB2CG	1413	1414	gi|1906382|gb|K03455.1|HIVHXB2CG	1303	1304	Copy/Snap-Back	1	+	-
gi|1906382|gb|K03455.1|HIVHXB2CG	1765	1766	gi|1906382|gb|K03455.1|HIVHXB2CG	1630	1631	Copy/Snap-Back	1	+	-
gi|1906382|gb|K03455.1|HIVHXB2CG	1134	1135	gi|1906382|gb|K03455.1|HIVHXB2CG	793	794	Copy/Snap-Back	1	+	-
gi|1906382|gb|K03455.1|HIVHXB2CG	1184	1185	gi|1906382|gb|K03455.1|HIVHXB2CG	1608	1609	Copy/Snap-Back	1	+	-
gi|1906382|gb|K03455.1|HIVHXB2CG	1759	1760	gi|1906382|gb|K03455.1|HIVHXB2CG	1436	1437	Copy/Snap-Back	1	+	-
gi|1906382|gb|K03455.1|HIVHXB2CG	2072	2073	gi|1906382|gb|K03455.1|HIVHXB2CG	2073	2074	Copy/Snap-Back	1	+	-
gi|1906382|gb|K03455.1|HIVHXB2CG	1707	1708	gi|1906382|gb|K03455.1|HIVHXB2CG	1683	1684	Copy/Snap-Back	1	+	-
gi|1906382|gb|K03455.1|HIVHXB2CG	2607	2608	gi|1906382|gb|K03455.1|HIVHXB2CG	2448	2449	Copy/Snap-Back	1	+	-
gi|1906382|gb|K03455.1|HIVHXB2CG	1176	1177	gi|1906382|gb|K03455.1|HIVHXB2CG	1142	1143	Copy/Snap-Back	1	+	-
gi|1906382|gb|K03455.1|HIVHXB2CG	1306	1307	gi|1906382|gb|K03455.1|HIVHXB2CG	866	867	Copy/Snap-Back	1	+	-
gi|1906382|gb|K03455.1|HIVHXB2CG	1551	1552	gi|1906382|gb|K03455.1|HIVHXB2CG	1421	1422	Copy/Snap-Back	1	+	-
gi|1906382|gb|K03455.1|HIVHXB2CG	1921	1922	gi|1906382|gb|K03455.1|HIVHXB2CG	1016	1017	Copy/Snap-Back	1	+	-
gi|1906382|gb|K03455.1|HIVHXB2CG	1306	1307	gi|1906382|gb|K03455.1|HIVHXB2CG	837	838	Copy/Snap-Back	1	+	-
gi|1906382|gb|K03455.1|HIVHXB2CG	2282	2283	gi|1906382|gb|K03455.1|HIVHXB2CG	796	797	Copy/Snap-Back	1	+	-
gi|1906382|gb|K03455.1|HIVHXB2CG	1626	1627	gi|1906382|gb|K03455.1|HIVHXB2CG	1589	1590	Copy/Snap-Back	1	+	-
gi|1906382|gb|K03455.1|HIVHXB2CG	1858	1859	gi|1906382|gb|K03455.1|HIVHXB2CG	2366	2367	Copy/Snap-Back	1	+	-
gi|1906382|gb|K03455.1|HIVHXB2CG	1198	1199	gi|1906382|gb|K03455.1|HIVHXB2CG	1304	1305	Copy/Snap-Back	1	+	-
gi|1906382|gb|K03455.1|HIVHXB2CG	1386	1387	gi|1906382|gb|K03455.1|HIVHXB2CG	1305	1306	Copy/Snap-Back	1	+	-
gi|1906382|gb|K03455.1|HIVHXB2CG	978	979	gi|1906382|gb|K03455.1|HIVHXB2CG	955	956	Copy/Snap-Back	1	+	-
gi|1906382|gb|K03455.1|HIVHXB2CG	1257	1258	gi|1906382|gb|K03455.1|HIVHXB2CG	1230	1231	Copy/Snap-Back	1	+	-
gi|1906382|gb|K03455.1|HIVHXB2CG	1332	1333	gi|1906382|gb|K03455.1|HIVHXB2CG	814	815	Copy/Snap-Back	1	+	-
gi|1906382|gb|K03455.1|HIVHXB2CG	1994	1995	gi|1906382|gb|K03455.1|HIVHXB2CG	1671	1672	Copy/Snap-Back	1	+	-
gi|1906382|gb|K03455.1|HIVHXB2CG	1665	1666	gi|1906382|gb|K03455.1|HIVHXB2CG	1610	1611	Copy/Snap-Back	1	+	-
gi|1906382|gb|K03455.1|HIVHXB2CG	2176	2177	gi|1906382|gb|K03455.1|HIVHXB2CG	1760	1761	Copy/Snap-Back	1	+	-
gi|1906382|gb|K03455.1|HIVHXB2CG	1786	1787	gi|1906382|gb|K03455.1|HIVHXB2CG	1774	1775	Copy/Snap-Back	1	+	-
gi|1906382|gb|K03455.1|HIVHXB2CG	1105	1106	gi|1906382|gb|K03455.1|HIVHXB2CG	1039	1040	Copy/Snap-Back	1	+	-
gi|1906382|gb|K03455.1|HIVHXB2CG	1598	1599	gi|1906382|gb|K03455.1|HIVHXB2CG	1585	1586	Copy/Snap-Back	1	+	-
gi|1906382|gb|K03455.1|HIVHXB2CG	1328	1329	gi|1906382|gb|K03455.1|HIVHXB2CG	788	789	Copy/Snap-Back	1	+	-
gi|1906382|gb|K03455.1|HIVHXB2CG	1457	1458	gi|1906382|gb|K03455.1|HIVHXB2CG	1420	1421	Copy/Snap-Back	1	+	-
gi|1906382|gb|K03455.1|HIVHXB2CG	2549	2550	gi|1906382|gb|K03455.1|HIVHXB2CG	1124	1125	Copy/Snap-Back	1	+	-
gi|1906382|gb|K03455.1|HIVHXB2CG	1311	1312	gi|1906382|gb|K03455.1|HIVHXB2CG	1380	1381	Copy/Snap-Back	1	+	-
gi|1906382|gb|K03455.1|HIVHXB2CG	2204	2205	gi|1906382|gb|K03455.1|HIVHXB2CG	2185	2186	Copy/Snap-Back	1	+	-
gi|1906382|gb|K03455.1|HIVHXB2CG	1325	1326	gi|1906382|gb|K03455.1|HIVHXB2CG	1685	1686	Copy/Snap-Back	1	+	-
gi|1906382|gb|K03455.1|HIVHXB2CG	1120	1121	gi|1906382|gb|K03455.1|HIVHXB2CG	1087	1088	Copy/Snap-Back	1	+	-
gi|1906382|gb|K03455.1|HIVHXB2CG	1227	1228	gi|1906382|gb|K03455.1|HIVHXB2CG	1148	1149	Copy/Snap-Back	1	+	-
gi|1906382|gb|K03455.1|HIVHXB2CG	1381	1382	gi|1906382|gb|K03455.1|HIVHXB2CG	1313	1314	Copy/Snap-Back	1	+	-
gi|1906382|gb|K03455.1|HIVHXB2CG	1314	1315	gi|1906382|gb|K03455.1|HIVHXB2CG	1188	1189	Copy/Snap-Back	1	+	-
gi|1906382|gb|K03455.1|HIVHXB2CG	1422	1423	gi|1906382|gb|K03455.1|HIVHXB2CG	1188	1189	Copy/Snap-Back	1	+	-
gi|1906382|gb|K03455.1|HIVHXB2CG	1046	1047	gi|1906382|gb|K03455.1|HIVHXB2CG	1098	1099	Copy/Snap-Back	1	+	-
gi|1906382|gb|K03455.1|HIVHXB2CG	2065	2066	gi|1906382|gb|K03455.1|HIVHXB2CG	1959	1960	Copy/Snap-Back	1	+	-
gi|1906382|gb|K03455.1|HIVHXB2CG	1412	1413	gi|1906382|gb|K03455.1|HIVHXB2CG	1304	1305	Copy/Snap-Back	1	+	-
```
