## Supplementary material for "ViReMa: A Virus Recombination Mapper of Next-Generation Sequencing data characterizes diverse recombinant viral nucleic acids": SData4: Virus_MicroRecombinations.bed

```
track name=Virus_MicroInDels description="Virus_MicroInDels" graphType=junctions
gi|1906382|gb|K03455.1|HIVHXB2CG	785	782	Deletion	206	-	53409	53362	ACCGACGCTCTCGCACCCATCTCTC|TCCTTCTAGCCTCCGCTAGTCAAAA	CGACGCTCTCGCACCCATCTCTCTC|CTTCTAGCCTCCGCTAGTCAAAAAT
gi|1906382|gb|K03455.1|HIVHXB2CG	840	838	Deletion	80	-	32912	51973	TCCCCCTGGCCTCAACCGAATTTTT|TCCCATCTATCTAATTCTCCCCCGC	CCCCCTGGCCTCAACCGAATTTTTT|CCCATCTATCTAATTCTCCCCCGCT
gi|1906382|gb|K03455.1|HIVHXB2CG	1363	1361	Deletion	62	-	50488	49389	TTTGCATGGCTGCTTGATGTCCCCC|CACTGTGTTTAGCATGGTGTTTAAA	TTGCATGGCTGCTTGATGTCCCCCC|ACTGTGTTTAGCATGGTGTTTAAAT
gi|1906382|gb|K03455.1|HIVHXB2CG	2298	2296	Deletion	42	-	21107	21491	ATAGAGCTTCCTTTAGTTGCCCCCC|TATCTTTATTGTGACGAGGGGTCGT	TAGAGCTTCCTTTAGTTGCCCCCCT|ATCTTTATTGTGACGAGGGGTCGTT
gi|1906382|gb|K03455.1|HIVHXB2CG	1280	1278	Deletion	34	-	44338	44742	AACATGGGTATTACTTCTGGGCTAA|AGGCCTTCTCTTCTATTACTTTTAC	ACATGGGTATTACTTCTGGGCTAAA|GGCCTTCTCTTCTATTACTTTTACC
gi|1906382|gb|K03455.1|HIVHXB2CG	1090	1088	Deletion	24	-	46945	47015	TTTGCTCTTCCTCTATCTTATCTAA|AGCTTCCTTGGTGTCTTTTACCTCT	TTGCTCTTCCTCTATCTTATCTAAA|GCTTCCTTGGTGTCTTTTACCTCTA
gi|1906382|gb|K03455.1|HIVHXB2CG	1354	1352	Deletion	24	-	48119	47661	CTGCTTGATGTCCCCCCACTGTGTT|TAGCATGGTGTTTAAATCTTGTGGG	TGCTTGATGTCCCCCCACTGTGTTT|AGCATGGTGTTTAAATCTTGTGGGG
gi|1906382|gb|K03455.1|HIVHXB2CG	860	858	Deletion	23	-	43598	44133	TTTAATTTATATGTTTTCTTTCCCC|CTGGCCTCAACCGAATTTTTTCCCA	TTAATTTATATGTTTTCTTTCCCCC|TGGCCTCAACCGAATTTTTTCCCAT
gi|1906382|gb|K03455.1|HIVHXB2CG	2086	2084	Deletion	21	-	13807	13911	GGGAAGGCCAGATTTTCCCTAAAAA|ATTAGCCTGTCTCTCAGTACAGTCT	GGAAGGCCAGATTTTCCCTAAAAAA|TTAGCCTGTCTCTCAGTACAGTCTT
gi|1906382|gb|K03455.1|HIVHXB2CG	837	835	Deletion	19	-	52187	52287	CCCTGGCCTCAACCGAATTTTTTCC|CATCTATCTAATTCTCCCCCGCTTA	CCTGGCCTCAACCGAATTTTTTCCC|ATCTATCTAATTCTCCCCCGCTTAA
gi|1906382|gb|K03455.1|HIVHXB2CG	1729	1727	Deletion	19	-	16463	16536	ACAAGGTTTCTGTCATCCAATTTTT|TACCTCCTGTGAAGCTTGCTCGGCT	CAAGGTTTCTGTCATCCAATTTTTT|ACCTCCTGTGAAGCTTGCTCGGCTC
gi|1906382|gb|K03455.1|HIVHXB2CG	1657	1655	Deletion	18	-	45529	45882	CTACATAGTCTCTAAAGGGTTCTTT|TGGTCCTTGTCTTATGTCCAGAATG	TACATAGTCTCTAAAGGGTTCTTTT|GGTCCTTGTCTTATGTCCAGAATGC
gi|1906382|gb|K03455.1|HIVHXB2CG	2017	2015	Deletion	17	-	16671	16452	TTCCACATTTCCAACAGCCCCTTTT|TCTAGGGGCCCTGCAATTTCTGGCT	TCCACATTTCCAACAGCCCCTTTTT|CTAGGGGCCCTGCAATTTCTGGCTA
gi|1906382|gb|K03455.1|HIVHXB2CG	818	816	Deletion	16	-	53459	53551	TTTTCCCATCTATCTAATTCTCCCC|CGCTTAATACCGACGCTCTCGCACC	TTTCCCATCTATCTAATTCTCCCCC|GCTTAATACCGACGCTCTCGCACCC
gi|1906382|gb|K03455.1|HIVHXB2CG	2299	2297	Deletion	16	-	20931	21214	AATAGAGCTTCCTTTAGTTGCCCCC|CTATCTTTATTGTGACGAGGGGTCG	ATAGAGCTTCCTTTAGTTGCCCCCC|TATCTTTATTGTGACGAGGGGTCGT
gi|1906382|gb|K03455.1|HIVHXB2CG	1113	1111	Deletion	15	-	49862	49660	CTGTGCTTTTTTCTTACTTTTGTTT|TGCTCTTCCTCTATCTTATCTAAAG	TGTGCTTTTTTCTTACTTTTGTTTT|GCTCTTCCTCTATCTTATCTAAAGC
gi|1906382|gb|K03455.1|HIVHXB2CG	1258	1256	Deletion	15	-	47600	47916	TAAAGGCCTTCTCTTCTATTACTTT|TACCCATGCATTTAAAGTTCTAGGT	AAAGGCCTTCTCTTCTATTACTTTT|ACCCATGCATTTAAAGTTCTAGGTG
gi|1906382|gb|K03455.1|HIVHXB2CG	1667	1665	Deletion	14	-	42993	43344	TAGAACCGGTCTACATAGTCTCTAA|AGGGTTCTTTTGGTCCTTGTCTTAT	AGAACCGGTCTACATAGTCTCTAAA|GGGTTCTTTTGGTCCTTGTCTTATG
gi|1906382|gb|K03455.1|HIVHXB2CG	1425	1423	Deletion	13	-	58916	58977	TGCATGCACTGGATGCAATCTATCC|CATTCTGCAGCTTCCTCATTGATGG	GCATGCACTGGATGCAATCTATCCC|ATTCTGCAGCTTCCTCATTGATGGT
gi|1906382|gb|K03455.1|HIVHXB2CG	1072	1070	Deletion	12	-	46215	46168	TATCTAAAGCTTCCTTGGTGTCTTT|TACCTCTATCCTTTGATGTACACAA	ATCTAAAGCTTCCTTGGTGTCTTTT|ACCTCTATCCTTTGATGTACACAAT
gi|1906382|gb|K03455.1|HIVHXB2CG	1329	1327	Deletion	12	-	44158	43801	TAGCATGGTGTTTAAATCTTGTGGG|GTGGCTCCTTCTGATAATGCTGAAA	AGCATGGTGTTTAAATCTTGTGGGG|TGGCTCCTTCTGATAATGCTGAAAA
gi|1906382|gb|K03455.1|HIVHXB2CG	1463	1461	Deletion	11	-	59045	59421	CCCCTTGGTTCTCTCATCTGGCCTG|GTGCAATAGGCCCTGCATGCACTGG	CCCTTGGTTCTCTCATCTGGCCTGG|TGCAATAGGCCCTGCATGCACTGGA
gi|1906382|gb|K03455.1|HIVHXB2CG	793	791	Deletion	11	-	53273	53241	CGCTTAATACCGACGCTCTCGCACC|CATCTCTCTCCTTCTAGCCTCCGCT	GCTTAATACCGACGCTCTCGCACCC|ATCTCTCTCCTTCTAGCCTCCGCTA
gi|1906382|gb|K03455.1|HIVHXB2CG	1604	1602	Deletion	8	-	49163	49477	ACAGGGCTATACATTCTTACTATTT|TATTTAATCCCAAGATTATCCATCT	CAGGGCTATACATTCTTACTATTTT|ATTTAATCCCAAGATTATCCATCTT
gi|1906382|gb|K03455.1|HIVHXB2CG	1485	1483	Deletion	8	-	54738	55239	AGTAGTTCCTGCTATGTCACTTCCC|CTTGGTTCTCTCATCTGGCCTGGTG	GTAGTTCCTGCTATGTCACTTCCCC|TTGGTTCTCTCATCTGGCCTGGTGC
gi|1906382|gb|K03455.1|HIVHXB2CG	1558	1556	Deletion	7	-	57518	26174	ATCTTTTATAGATTTCTCCTACTGG|GATAGGTGGATTATTTGTCATCCAT	TCTTTTATAGATTTCTCCTACTGGG|ATAGGTGGATTATTTGTCATCCATC
gi|1906382|gb|K03455.1|HIVHXB2CG	1127	1125	Deletion	7	-	48939	49732	CCAGCTGCCGCTTGCTGTGCTTTTT|TCTTACTTTTGTTTTGCTCTTCCTC	CAGCTGCCGCTTGCTGTGCTTTTTT|CTTACTTTTGTTTTGCTCTTCCTCT
gi|1906382|gb|K03455.1|HIVHXB2CG	1694	1692	Deletion	7	-	32532	33450	GAAGCTTGCTCGGCTCTTAGAGTTT|TATAGAACCGGTCTACATAGTCTCT	AAGCTTGCTCGGCTCTTAGAGTTTT|ATAGAACCGGTCTACATAGTCTCTA
gi|1906382|gb|K03455.1|HIVHXB2CG	1386	1384	Deletion	7	-	52540	52409	CTCATTGATGGTCTCTTTTAACATT|TGCATGGCTGCTTGATGTCCCCCCA	TCATTGATGGTCTCTTTTAACATTT|GCATGGCTGCTTGATGTCCCCCCAC
gi|1906382|gb|K03455.1|HIVHXB2CG	1254	1252	Deletion	6	-	47949	48051	GGCCTTCTCTTCTATTACTTTTACC|CATGCATTTAAAGTTCTAGGTGATA	GCCTTCTCTTCTATTACTTTTACCC|ATGCATTTAAAGTTCTAGGTGATAT
gi|1906382|gb|K03455.1|HIVHXB2CG	2186	2184	Deletion	6	-	27574	27361	TGAGAGGGAGTTGTTGTCTCCTCCC|CAAACCTGAAGCTCTCTTCTGGTGG	GAGAGGGAGTTGTTGTCTCCTCCCC|AAACCTGAAGCTCTCTTCTGGTGGG
gi|1906382|gb|K03455.1|HIVHXB2CG	2557	2555	Deletion	6	-	1431	1432	TTTACTGGTACAGTTTCAATAGGAC|TAATGGGAAAATTTAAAGTGCAACC	TTACTGGTACAGTTTCAATAGGACT|AATGGGAAAATTTAAAGTGCAACCA
gi|1906382|gb|K03455.1|HIVHXB2CG	1285	1283	Deletion	6	-	43880	44235	CTGAAAACATGGGTATTACTTCTGG|GCTAAAGGCCTTCTCTTCTATTACT	TGAAAACATGGGTATTACTTCTGGG|CTAAAGGCCTTCTCTTCTATTACTT
gi|1906382|gb|K03455.1|HIVHXB2CG	935	933	Deletion	6	-	29963	29585	CAGCCTTCTGATGTTTCTAACAGGC|CAGGGTTGACTGCGAATCGTTCTAG	AGCCTTCTGATGTTTCTAACAGGCC|AGGGTTGACTGCGAATCGTTCTAGT
gi|1906382|gb|K03455.1|HIVHXB2CG	2123	2121	Deletion	5	-	14415	13975	GGTCTGCTCTGGAGAAAGTTCCCTG|GCCTTCCCTTGTGGGAAGGCCAGAT	GTCTGCTCTGGAGAAAGTTCCCTGG|CCTTCCCTTGTGGGAAGGCCAGATT
gi|1906382|gb|K03455.1|HIVHXB2CG	1246	1244	Deletion	5	-	49609	50088	CTTCTATTACTTTTACCCATGCATT|TAAAGTTCTAGGTGATATGGCCTGA	TTCTATTACTTTTACCCATGCATTT|AAAGTTCTAGGTGATATGGCCTGAT
gi|1906382|gb|K03455.1|HIVHXB2CG	857	855	Deletion	5	-	44453	45029	AATTTATATGTTTTCTTTCCCCCTG|GCCTCAACCGAATTTTTTCCCATCT	ATTTATATGTTTTCTTTCCCCCTGG|CCTCAACCGAATTTTTTCCCATCTA
gi|1906382|gb|K03455.1|HIVHXB2CG	1212	1210	Deletion	5	-	54990	54841	AGGTGATATGGCCTGATGTACCATT|TGCCCCTGAAGGTTCTGCACTATAG	GGTGATATGGCCTGATGTACCATTT|GCCCCTGAAGGTTCTGCACTATAGG
gi|1906382|gb|K03455.1|HIVHXB2CG	1304	1302	Deletion	5	-	44092	43953	GTGGCTCCTTCTGATAATGCTGAAA|ACATGGGTATTACTTCTGGGCTAAA	TGGCTCCTTCTGATAATGCTGAAAA|CATGGGTATTACTTCTGGGCTAAAG
gi|1906382|gb|K03455.1|HIVHXB2CG	1393	1391	Deletion	5	-	53740	53698	CAGCTTCCTCATTGATGGTCTCTTT|TAACATTTGCATGGCTGCTTGATGT	AGCTTCCTCATTGATGGTCTCTTTT|AACATTTGCATGGCTGCTTGATGTC
gi|1906382|gb|K03455.1|HIVHXB2CG	1207	1205	Deletion	4	-	54183	53388	ATATGGCCTGATGTACCATTTGCCC|CTGAAGGTTCTGCACTATAGGGTAA	TATGGCCTGATGTACCATTTGCCCC|TGAAGGTTCTGCACTATAGGGTAAT
gi|1906382|gb|K03455.1|HIVHXB2CG	1655	1653	Deletion	4	-	45882	46149	ACATAGTCTCTAAAGGGTTCTTTTG|GTCCTTGTCTTATGTCCAGAATGCT	CATAGTCTCTAAAGGGTTCTTTTGG|TCCTTGTCTTATGTCCAGAATGCTG
gi|1906382|gb|K03455.1|HIVHXB2CG	1203	1201	Deletion	4	-	51483	53716	GGCCTGATGTACCATTTGCCCCTGA|AGGTTCTGCACTATAGGGTAATTTT	GCCTGATGTACCATTTGCCCCTGAA|GGTTCTGCACTATAGGGTAATTTTG
gi|1906382|gb|K03455.1|HIVHXB2CG	1849	1847	Deletion	4	-	24574	24525	CTCTTGCTTTATGACCAGGTCCTCC|CACTCCCTGACATGCTGTCATCATT	TCTTGCTTTATGACCAGGTCCTCCC|ACTCCCTGACATGCTGTCATCATTT
gi|1906382|gb|K03455.1|HIVHXB2CG	1865	1863	Deletion	4	-	24797	24756	ATTGCTTCCGCCAAAACTCTTGCTT|TATGACCAGGTCCTCCCACTCCCTG	TTGCTTCCGCCAAAACTCTTGCTTT|ATGACCAGGTCCTCCCACTCCCTGA
gi|1906382|gb|K03455.1|HIVHXB2CG	1569	1567	Deletion	4	-	54986	55517	CAAGATTATCCATCTTTTATAGATT|TCTCCTACTGGGATAGGTGGATTAT	AAGATTATCCATCTTTTATAGATTT|CTCCTACTGGGATAGGTGGATTATT
gi|1906382|gb|K03455.1|HIVHXB2CG	2395	2393	Deletion	4	-	10429	10664	ACTTTGATAAAACCTCCAATTCCCC|CTATCAATTTTGGTTTCCATCTTCC	CTTTGATAAAACCTCCAATTCCCCC|TATCAATTTTGGTTTCCATCTTCCT
gi|1906382|gb|K03455.1|HIVHXB2CG	1401	1399	Deletion	4	-	50619	53732	CCATTCTGCAGCTTCCTCATTGATG|GTCTCTTTTAACATTTGCATGGCTG	CATTCTGCAGCTTCCTCATTGATGG|TCTCTTTTAACATTTGCATGGCTGC
gi|1906382|gb|K03455.1|HIVHXB2CG	1062	1060	Deletion	4	-	45272	45650	TTCCTTGGTGTCTTTTACCTCTATC|CTTTGATGTACACAATAGAGGACTG	TCCTTGGTGTCTTTTACCTCTATCC|TTTGATGTACACAATAGAGGACTGC
gi|1906382|gb|K03455.1|HIVHXB2CG	1597	1595	Deletion	4	-	49453	49728	TATACATTCTTACTATTTTATTTAA|TCCCAAGATTATCCATCTTTTATAG	ATACATTCTTACTATTTTATTTAAT|CCCAAGATTATCCATCTTTTATAGA
gi|1906382|gb|K03455.1|HIVHXB2CG	1906	1904	Deletion	4	-	23052	23544	CTCTCTGCATCATTATAGCAGGTGG|GTTTGTTACTTGGCTCATTGCTTCC	TCTCTGCATCATTATAGCAGGTGGG|TTTGTTACTTGGCTCATTGCTTCCG
gi|1906382|gb|K03455.1|HIVHXB2CG	1947	1945	Deletion	4	-	18629	18698	ATTGAAACACTTAACAGTTTTTCTT|TGGTTCCTAAAATTGCCTCTCTGCA	TTGAAACACTTAACAGTTTTTCTTT|GGTTCCTAAAATTGCCTCTCTGCAT
gi|1906382|gb|K03455.1|HIVHXB2CG	1518	1516	Deletion	4	-	42487	43410	TGTCATCCATCCTATTTGTTCCTGA|AGGGTACTAGTAGTTCCTGCTATGT	GTCATCCATCCTATTTGTTCCTGAA|GGGTACTAGTAGTTCCTGCTATGTC
gi|1906382|gb|K03455.1|HIVHXB2CG	1875	1873	Deletion	4	-	25040	24968	TACTTGGCTCATTGCTTCCGCCAAA|ACTCTTGCTTTATGACCAGGTCCTC	ACTTGGCTCATTGCTTCCGCCAAAA|CTCTTGCTTTATGACCAGGTCCTCC
gi|1906382|gb|K03455.1|HIVHXB2CG	1594	1592	Deletion	4	-	49864	50294	ACATTCTTACTATTTTATTTAATCC|CAAGATTATCCATCTTTTATAGATT	CATTCTTACTATTTTATTTAATCCC|AAGATTATCCATCTTTTATAGATTT
gi|1906382|gb|K03455.1|HIVHXB2CG	1264	1262	Deletion	3	-	46134	46983	CTGGGCTAAAGGCCTTCTCTTCTAT|TACTTTTACCCATGCATTTAAAGTT	TGGGCTAAAGGCCTTCTCTTCTATT|ACTTTTACCCATGCATTTAAAGTTC
gi|1906382|gb|K03455.1|HIVHXB2CG	1936	1934	Deletion	3	-	20177	20328	TAACAGTTTTTCTTTGGTTCCTAAA|ATTGCCTCTCTGCATCATTATAGCA	AACAGTTTTTCTTTGGTTCCTAAAA|TTGCCTCTCTGCATCATTATAGCAG
gi|1906382|gb|K03455.1|HIVHXB2CG	1438	1436	Deletion	3	-	59977	60155	GTGCAATAGGCCCTGCATGCACTGG|ATGCAATCTATCCCATTCTGCAGCT	TGCAATAGGCCCTGCATGCACTGGA|TGCAATCTATCCCATTCTGCAGCTT
gi|1906382|gb|K03455.1|HIVHXB2CG	868	866	Deletion	3	-	22383	22622	CTATATGTTTTAATTTATATGTTTT|CTTTCCCCCTGGCCTCAACCGAATT	TATATGTTTTAATTTATATGTTTTC|TTTCCCCCTGGCCTCAACCGAATTT
gi|1906382|gb|K03455.1|HIVHXB2CG	1466	1464	Deletion	3	-	58599	58776	CTTCCCCTTGGTTCTCTCATCTGGC|CTGGTGCAATAGGCCCTGCATGCAC	TTCCCCTTGGTTCTCTCATCTGGCC|TGGTGCAATAGGCCCTGCATGCACT
gi|1906382|gb|K03455.1|HIVHXB2CG	1406	1404	Deletion	3	-	55291	55598	CTATCCCATTCTGCAGCTTCCTCAT|TGATGGTCTCTTTTAACATTTGCAT	TATCCCATTCTGCAGCTTCCTCATT|GATGGTCTCTTTTAACATTTGCATG
gi|1906382|gb|K03455.1|HIVHXB2CG	1439	1437	Deletion	3	-	59938	59968	GGTGCAATAGGCCCTGCATGCACTG|GATGCAATCTATCCCATTCTGCAGC	GTGCAATAGGCCCTGCATGCACTGG|ATGCAATCTATCCCATTCTGCAGCT
gi|1906382|gb|K03455.1|HIVHXB2CG	941	939	Deletion	3	-	31169	30648	TGTCTACAGCCTTCTGATGTTTCTA|ACAGGCCAGGGTTGACTGCGAATCG	GTCTACAGCCTTCTGATGTTTCTAA|CAGGCCAGGGTTGACTGCGAATCGT
gi|1906382|gb|K03455.1|HIVHXB2CG	1433	1431	Deletion	3	-	60356	60308	ATAGGCCCTGCATGCACTGGATGCA|ATCTATCCCATTCTGCAGCTTCCTC	TAGGCCCTGCATGCACTGGATGCAA|TCTATCCCATTCTGCAGCTTCCTCA
gi|1906382|gb|K03455.1|HIVHXB2CG	1199	1197	Deletion	3	-	54238	54353	TGATGTACCATTTGCCCCTGAAGGT|TCTGCACTATAGGGTAATTTTGGCT	GATGTACCATTTGCCCCTGAAGGTT|CTGCACTATAGGGTAATTTTGGCTG
gi|1906382|gb|K03455.1|HIVHXB2CG	812	810	Deletion	3	-	53585	53471	CATCTATCTAATTCTCCCCCGCTTA|ATACCGACGCTCTCGCACCCATCTC	ATCTATCTAATTCTCCCCCGCTTAA|TACCGACGCTCTCGCACCCATCTCT
gi|1906382|gb|K03455.1|HIVHXB2CG	2310	2308	Deletion	3	-	18667	18708	CTCCTGTATCTAATAGAGCTTCCTT|TAGTTGCCCCCCTATCTTTATTGTG	TCCTGTATCTAATAGAGCTTCCTTT|AGTTGCCCCCCTATCTTTATTGTGA
gi|1906382|gb|K03455.1|HIVHXB2CG	2022	2020	Deletion	3	-	16931	16787	TTCCTTTCCACATTTCCAACAGCCC|CTTTTTCTAGGGGCCCTGCAATTTC	TCCTTTCCACATTTCCAACAGCCCC|TTTTTCTAGGGGCCCTGCAATTTCT
gi|1906382|gb|K03455.1|HIVHXB2CG	1783	1781	Deletion	3	-	14356	13779	CTGGTCCCAATGCTTTTAAAATAGT|CTTACAATCTGGGTTCGCATTCTGG	TGGTCCCAATGCTTTTAAAATAGTC|TTACAATCTGGGTTCGCATTCTGGA
gi|1906382|gb|K03455.1|HIVHXB2CG	1577	1575	Deletion	3	-	53298	53651	TTTAATCCCAAGATTATCCATCTTT|TATAGATTTCTCCTACTGGGATAGG	TTAATCCCAAGATTATCCATCTTTT|ATAGATTTCTCCTACTGGGATAGGT
gi|1906382|gb|K03455.1|HIVHXB2CG	1645	1643	Deletion	2	-	47692	48086	TAAAGGGTTCTTTTGGTCCTTGTCT|TATGTCCAGAATGCTGACAGGGCTA	AAAGGGTTCTTTTGGTCCTTGTCTT|ATGTCCAGAATGCTGACAGGGCTAT
gi|1906382|gb|K03455.1|HIVHXB2CG	2278	2276	Deletion	2	-	24142	24505	CCCCCTATCTTTATTGTGACGAGGG|GTCGTTGCCAAAGAGTGATCTGAGG	CCCCTATCTTTATTGTGACGAGGGG|TCGTTGCCAAAGAGTGATCTGAGGG
gi|1906382|gb|K03455.1|HIVHXB2CG	1347	1345	Deletion	2	-	46614	46374	ATGTCCCCCCACTGTGTTTAGCATG|GTGTTTAAATCTTGTGGGGTGGCTC	TGTCCCCCCACTGTGTTTAGCATGG|TGTTTAAATCTTGTGGGGTGGCTCC
gi|1906382|gb|K03455.1|HIVHXB2CG	1588	1586	Deletion	2	-	51130	51432	TTACTATTTTATTTAATCCCAAGAT|TATCCATCTTTTATAGATTTCTCCT	TACTATTTTATTTAATCCCAAGATT|ATCCATCTTTTATAGATTTCTCCTA
gi|1906382|gb|K03455.1|HIVHXB2CG	1612	1610	Deletion	2	-	48325	48560	GAATGCTGACAGGGCTATACATTCT|TACTATTTTATTTAATCCCAAGATT	AATGCTGACAGGGCTATACATTCTT|ACTATTTTATTTAATCCCAAGATTA
gi|1906382|gb|K03455.1|HIVHXB2CG	1335	1333	Deletion	2	-	44739	44562	TGTGTTTAGCATGGTGTTTAAATCT|TGTGGGGTGGCTCCTTCTGATAATG	GTGTTTAGCATGGTGTTTAAATCTT|GTGGGGTGGCTCCTTCTGATAATGC
gi|1906382|gb|K03455.1|HIVHXB2CG	1527	1525	Deletion	2	-	38976	39747	TGGATTATTTGTCATCCATCCTATT|TGTTCCTGAAGGGTACTAGTAGTTC	GGATTATTTGTCATCCATCCTATTT|GTTCCTGAAGGGTACTAGTAGTTCC
gi|1906382|gb|K03455.1|HIVHXB2CG	1465	1463	Deletion	2	-	58828	59045	TTCCCCTTGGTTCTCTCATCTGGCC|TGGTGCAATAGGCCCTGCATGCACT	TCCCCTTGGTTCTCTCATCTGGCCT|GGTGCAATAGGCCCTGCATGCACTG
gi|1906382|gb|K03455.1|HIVHXB2CG	1624	1622	Deletion	2	-	48416	48333	GTCTTATGTCCAGAATGCTGACAGG|GCTATACATTCTTACTATTTTATTT	TCTTATGTCCAGAATGCTGACAGGG|CTATACATTCTTACTATTTTATTTA
gi|1906382|gb|K03455.1|HIVHXB2CG	2385	2383	Deletion	2	-	11181	11330	AACCTCCAATTCCCCCTATCAATTT|TGGTTTCCATCTTCCTGGCAAACAC	ACCTCCAATTCCCCCTATCAATTTT|GGTTTCCATCTTCCTGGCAAACACA
gi|1906382|gb|K03455.1|HIVHXB2CG	1298	1296	Deletion	2	-	43943	43946	CCTTCTGATAATGCTGAAAACATGG|GTATTACTTCTGGGCTAAAGGCCTT	CTTCTGATAATGCTGAAAACATGGG|TATTACTTCTGGGCTAAAGGCCTTC
gi|1906382|gb|K03455.1|HIVHXB2CG	2389	2387	Deletion	2	-	10930	11025	ATAAAACCTCCAATTCCCCCTATCA|ATTTTGGTTTCCATCTTCCTGGCAA	TAAAACCTCCAATTCCCCCTATCAA|TTTTGGTTTCCATCTTCCTGGCAAA
gi|1906382|gb|K03455.1|HIVHXB2CG	931	929	Deletion	2	-	29116	28814	CTTCTGATGTTTCTAACAGGCCAGG|GTTGACTGCGAATCGTTCTAGTTCC	TTCTGATGTTTCTAACAGGCCAGGG|TTGACTGCGAATCGTTCTAGTTCCC
gi|1906382|gb|K03455.1|HIVHXB2CG	2371	2369	Deletion	2	-	12208	12298	CCTATCAATTTTGGTTTCCATCTTC|CTGGCAAACACATTTCTTCTAATAC	CTATCAATTTTGGTTTCCATCTTCC|TGGCAAACACATTTCTTCTAATACT
gi|1906382|gb|K03455.1|HIVHXB2CG	827	825	Deletion	2	-	52950	53001	AACCGAATTTTTTCCCATCTATCTA|ATTCTCCCCCGCTTAATACCGACGC	ACCGAATTTTTTCCCATCTATCTAA|TTCTCCCCCGCTTAATACCGACGCT
gi|1906382|gb|K03455.1|HIVHXB2CG	1600	1598	Deletion	2	-	49275	49493	GGCTATACATTCTTACTATTTTATT|TAATCCCAAGATTATCCATCTTTTA	GCTATACATTCTTACTATTTTATTT|AATCCCAAGATTATCCATCTTTTAT
gi|1906382|gb|K03455.1|HIVHXB2CG	1243	1241	Deletion	2	-	50257	50445	CTATTACTTTTACCCATGCATTTAA|AGTTCTAGGTGATATGGCCTGATGT	TATTACTTTTACCCATGCATTTAAA|GTTCTAGGTGATATGGCCTGATGTA
gi|1906382|gb|K03455.1|HIVHXB2CG	1179	1177	Deletion	2	-	54965	54517	AAGGTTCTGCACTATAGGGTAATTT|TGGCTGACCTGGCTGCTGTTTCCTG	AGGTTCTGCACTATAGGGTAATTTT|GGCTGACCTGGCTGCTGTTTCCTGC
gi|1906382|gb|K03455.1|HIVHXB2CG	2177	2175	Deletion	2	-	26915	26653	GTTGTTGTCTCCTCCCCAAACCTGA|AGCTCTCTTCTGGTGGGGCTGATGG	TTGTTGTCTCCTCCCCAAACCTGAA|GCTCTCTTCTGGTGGGGCTGATGGC
gi|1906382|gb|K03455.1|HIVHXB2CG	966	964	Deletion	2	-	34819	34552	GGACGGTTGTAGCTGTCCCAATATT|TGTCTACAGCCTTCTGATGTTTCTA	GACGGTTGTAGCTGTCCCAATATTT|GTCTACAGCCTTCTGATGTTTCTAA
gi|1906382|gb|K03455.1|HIVHXB2CG	823	821	Deletion	2	-	53181	53337	GAATTTTTTCCCATCTATCTAATTC|TCCCCCGCTTAATACCGACGCTCTC	AATTTTTTCCCATCTATCTAATTCT|CCCCCGCTTAATACCGACGCTCTCG
gi|1906382|gb|K03455.1|HIVHXB2CG	1515	1513	Deletion	2	-	43708	44455	CATCCATCCTATTTGTTCCTGAAGG|GTACTAGTAGTTCCTGCTATGTCAC	ATCCATCCTATTTGTTCCTGAAGGG|TACTAGTAGTTCCTGCTATGTCACT
gi|1906382|gb|K03455.1|HIVHXB2CG	1016	1014	Deletion	2	-	39495	39771	ACTGCTATTGTATTATATAATGATT|TAAGTTCTTCTGATCCTGTCTGAAG	CTGCTATTGTATTATATAATGATTT|AAGTTCTTCTGATCCTGTCTGAAGG
gi|1906382|gb|K03455.1|HIVHXB2CG	1225	1223	Deletion	2	-	53785	54269	CATTTAAAGTTCTAGGTGATATGGC|CTGATGTACCATTTGCCCCTGAAGG	ATTTAAAGTTCTAGGTGATATGGCC|TGATGTACCATTTGCCCCTGAAGGT
gi|1906382|gb|K03455.1|HIVHXB2CG	2041	2039	Deletion	2	-	17173	17159	AGTCTTTCATTTGGTGTCCTTCCTT|TCCACATTTCCAACAGCCCCTTTTT	GTCTTTCATTTGGTGTCCTTCCTTT|CCACATTTCCAACAGCCCCTTTTTC
gi|1906382|gb|K03455.1|HIVHXB2CG	954	952	Deletion	2	-	33005	32823	CTGTCCCAATATTTGTCTACAGCCT|TCTGATGTTTCTAACAGGCCAGGGT	TGTCCCAATATTTGTCTACAGCCTT|CTGATGTTTCTAACAGGCCAGGGTT
gi|1906382|gb|K03455.1|HIVHXB2CG	928	926	Deletion	2	-	28582	28263	CTGATGTTTCTAACAGGCCAGGGTT|GACTGCGAATCGTTCTAGTTCCCTG	TGATGTTTCTAACAGGCCAGGGTTG|ACTGCGAATCGTTCTAGTTCCCTGC
gi|1906382|gb|K03455.1|HIVHXB2CG	1639	1637	Deletion	2	-	48623	48779	GTTCTTTTGGTCCTTGTCTTATGTC|CAGAATGCTGACAGGGCTATACATT	TTCTTTTGGTCCTTGTCTTATGTCC|AGAATGCTGACAGGGCTATACATTC
gi|1906382|gb|K03455.1|HIVHXB2CG	1950	1948	Deletion	1	-	18180	18402	ACAATTGAAACACTTAACAGTTTTT|CTTTGGTTCCTAAAATTGCCTCTCT	CAATTGAAACACTTAACAGTTTTTC|TTTGGTTCCTAAAATTGCCTCTCTG
gi|1906382|gb|K03455.1|HIVHXB2CG	1511	1509	Deletion	1	-	45467	46247	CATCCTATTTGTTCCTGAAGGGTAC|TAGTAGTTCCTGCTATGTCACTTCC	ATCCTATTTGTTCCTGAAGGGTACT|AGTAGTTCCTGCTATGTCACTTCCC
gi|1906382|gb|K03455.1|HIVHXB2CG	1237	1235	Deletion	1	-	51401	51689	CTTTTACCCATGCATTTAAAGTTCT|AGGTGATATGGCCTGATGTACCATT	TTTTACCCATGCATTTAAAGTTCTA|GGTGATATGGCCTGATGTACCATTT
gi|1906382|gb|K03455.1|HIVHXB2CG	1664	1662	Deletion	1	-	43608	44265	AACCGGTCTACATAGTCTCTAAAGG|GTTCTTTTGGTCCTTGTCTTATGTC	ACCGGTCTACATAGTCTCTAAAGGG|TTCTTTTGGTCCTTGTCTTATGTCC
gi|1906382|gb|K03455.1|HIVHXB2CG	1437	1435	Deletion	1	-	59968	60267	TGCAATAGGCCCTGCATGCACTGGA|TGCAATCTATCCCATTCTGCAGCTT	GCAATAGGCCCTGCATGCACTGGAT|GCAATCTATCCCATTCTGCAGCTTC
gi|1906382|gb|K03455.1|HIVHXB2CG	1168	1166	Deletion	1	-	50609	50330	CTATAGGGTAATTTTGGCTGACCTG|GCTGCTGTTTCCTGCGCCAGCTGCC	TATAGGGTAATTTTGGCTGACCTGG|CTGCTGTTTCCTGCGCCAGCTGCCG
gi|1906382|gb|K03455.1|HIVHXB2CG	2129	2127	Deletion	1	-	14953	14754	GGCTCTGGTCTGCTCTGGAGAAAGT|TCCCTGGCCTTCCCTTGTGGGAAGG	GCTCTGGTCTGCTCTGGAGAAAGTT|CCCTGGCCTTCCCTTGTGGGAAGGC
gi|1906382|gb|K03455.1|HIVHXB2CG	2251	2249	Deletion	1	-	27900	28084	CGTTGCCAAAGAGTGATCTGAGGGA|AGCTGAAGGATACAGTTCCTTGTCT	GTTGCCAAAGAGTGATCTGAGGGAA|GCTGAAGGATACAGTTCCTTGTCTA
gi|1906382|gb|K03455.1|HIVHXB2CG	2287	2284	Deletion	1	-	22517	22903	TTTAGTTGCCCCCCTATCTTTATTG|TGACGAGGGGTCGTTGCCAAAGAGT	TAGTTGCCCCCCTATCTTTATTGTG|ACGAGGGGTCGTTGCCAAAGAGTGA
gi|1906382|gb|K03455.1|HIVHXB2CG	1635	1633	Deletion	1	-	48859	48827	TTTTGGTCCTTGTCTTATGTCCAGA|ATGCTGACAGGGCTATACATTCTTA	TTTGGTCCTTGTCTTATGTCCAGAA|TGCTGACAGGGCTATACATTCTTAC
gi|1906382|gb|K03455.1|HIVHXB2CG	1642	1639	Deletion	1	-	48174	48623	AGGGTTCTTTTGGTCCTTGTCTTAT|GTCCAGAATGCTGACAGGGCTATAC	GGTTCTTTTGGTCCTTGTCTTATGT|CCAGAATGCTGACAGGGCTATACAT
gi|1906382|gb|K03455.1|HIVHXB2CG	1888	1886	Deletion	1	-	24657	24802	CAGGTGGGTTTGTTACTTGGCTCAT|TGCTTCCGCCAAAACTCTTGCTTTA	AGGTGGGTTTGTTACTTGGCTCATT|GCTTCCGCCAAAACTCTTGCTTTAT
gi|1906382|gb|K03455.1|HIVHXB2CG	1744	1742	Deletion	1	-	17055	16991	TCGCATTCTGGACCAACAAGGTTTC|TGTCATCCAATTTTTTACCTCCTGT	CGCATTCTGGACCAACAAGGTTTCT|GTCATCCAATTTTTTACCTCCTGTG
gi|1906382|gb|K03455.1|HIVHXB2CG	1315	1313	Deletion	1	-	42617	42826	AATCTTGTGGGGTGGCTCCTTCTGA|TAATGCTGAAAACATGGGTATTACT	ATCTTGTGGGGTGGCTCCTTCTGAT|AATGCTGAAAACATGGGTATTACTT
gi|1906382|gb|K03455.1|HIVHXB2CG	1071	1069	Deletion	1	-	46244	46052	ATCTAAAGCTTCCTTGGTGTCTTTT|ACCTCTATCCTTTGATGTACACAAT	TCTAAAGCTTCCTTGGTGTCTTTTA|CCTCTATCCTTTGATGTACACAATA
gi|1906382|gb|K03455.1|HIVHXB2CG	2093	2091	Deletion	1	-	13052	13249	CCCTTGTGGGAAGGCCAGATTTTCC|CTAAAAAATTAGCCTGTCTCTCAGT	CCTTGTGGGAAGGCCAGATTTTCCC|TAAAAAATTAGCCTGTCTCTCAGTA
gi|1906382|gb|K03455.1|HIVHXB2CG	2509	2507	Deletion	1	-	2530	2598	CCAATCTGAGTCAACAGATTTCTTC|CAATTATGTTGGCAGGTGTAGGTCC	CAATCTGAGTCAACAGATTTCTTCC|AATTATGTTGGCAGGTGTAGGTCCT
gi|1906382|gb|K03455.1|HIVHXB2CG	2103	2101	Deletion	1	-	12893	13005	CCCTGGCCTTCCCTTGTGGGAAGGC|CAGATTTTCCCTAAAAAATTAGCCT	CCTGGCCTTCCCTTGTGGGAAGGCC|AGATTTTCCCTAAAAAATTAGCCTG
gi|1906382|gb|K03455.1|HIVHXB2CG	1917	1915	Deletion	1	-	22003	22336	CCTAAAATTGCCTCTCTGCATCATT|ATAGCAGGTGGGTTTGTTACTTGGC	CTAAAATTGCCTCTCTGCATCATTA|TAGCAGGTGGGTTTGTTACTTGGCT
gi|1906382|gb|K03455.1|HIVHXB2CG	1652	1650	Deletion	1	-	46379	46868	TAGTCTCTAAAGGGTTCTTTTGGTC|CTTGTCTTATGTCCAGAATGCTGAC	AGTCTCTAAAGGGTTCTTTTGGTCC|TTGTCTTATGTCCAGAATGCTGACA
gi|1906382|gb|K03455.1|HIVHXB2CG	1227	1225	Deletion	1	-	53495	53785	TGCATTTAAAGTTCTAGGTGATATG|GCCTGATGTACCATTTGCCCCTGAA	GCATTTAAAGTTCTAGGTGATATGG|CCTGATGTACCATTTGCCCCTGAAG
gi|1906382|gb|K03455.1|HIVHXB2CG	2107	2105	Deletion	1	-	12774	12814	AGTTCCCTGGCCTTCCCTTGTGGGA|AGGCCAGATTTTCCCTAAAAAATTA	GTTCCCTGGCCTTCCCTTGTGGGAA|GGCCAGATTTTCCCTAAAAAATTAG
gi|1906382|gb|K03455.1|HIVHXB2CG	1899	1897	Deletion	1	-	24124	24202	CATCATTATAGCAGGTGGGTTTGTT|ACTTGGCTCATTGCTTCCGCCAAAA	ATCATTATAGCAGGTGGGTTTGTTA|CTTGGCTCATTGCTTCCGCCAAAAC
gi|1906382|gb|K03455.1|HIVHXB2CG	2053	2051	Deletion	1	-	16708	16834	GTCTCTCAGTACAGTCTTTCATTTG|GTGTCCTTCCTTTCCACATTTCCAA	TCTCTCAGTACAGTCTTTCATTTGG|TGTCCTTCCTTTCCACATTTCCAAC
gi|1906382|gb|K03455.1|HIVHXB2CG	1317	1315	Deletion	1	-	42747	42617	TAAATCTTGTGGGGTGGCTCCTTCT|GATAATGCTGAAAACATGGGTATTA	AAATCTTGTGGGGTGGCTCCTTCTG|ATAATGCTGAAAACATGGGTATTAC
gi|1906382|gb|K03455.1|HIVHXB2CG	1326	1324	Deletion	1	-	43598	43590	CATGGTGTTTAAATCTTGTGGGGTG|GCTCCTTCTGATAATGCTGAAAACA	ATGGTGTTTAAATCTTGTGGGGTGG|CTCCTTCTGATAATGCTGAAAACAT
gi|1906382|gb|K03455.1|HIVHXB2CG	2069	2067	Deletion	1	-	15183	15292	CCTAAAAAATTAGCCTGTCTCTCAG|TACAGTCTTTCATTTGGTGTCCTTC	CTAAAAAATTAGCCTGTCTCTCAGT|ACAGTCTTTCATTTGGTGTCCTTCC
gi|1906382|gb|K03455.1|HIVHXB2CG	1451	1449	Deletion	1	-	59948	60238	CTCATCTGGCCTGGTGCAATAGGCC|CTGCATGCACTGGATGCAATCTATC	TCATCTGGCCTGGTGCAATAGGCCC|TGCATGCACTGGATGCAATCTATCC
gi|1906382|gb|K03455.1|HIVHXB2CG	865	863	Deletion	1	-	42330	42815	TATGTTTTAATTTATATGTTTTCTT|TCCCCCTGGCCTCAACCGAATTTTT	ATGTTTTAATTTATATGTTTTCTTT|CCCCCTGGCCTCAACCGAATTTTTT
gi|1906382|gb|K03455.1|HIVHXB2CG	2160	2158	Deletion	1	-	22388	21102	AAACCTGAAGCTCTCTTCTGGTGGG|GCTGATGGCTCTGGTCTGCTCTGGA	AACCTGAAGCTCTCTTCTGGTGGGG|CTGATGGCTCTGGTCTGCTCTGGAG
gi|1906382|gb|K03455.1|HIVHXB2CG	2220	2217	Deletion	1	-	28661	28578	AGGATACAGTTCCTTGTCTATCGTC|TCCTGCTTCTGAGAGGGAGTTGTTG	GATACAGTTCCTTGTCTATCGTCTC|CTGCTTCTGAGAGGGAGTTGTTGTC
gi|1906382|gb|K03455.1|HIVHXB2CG	1882	1880	Deletion	1	-	24731	24785	GGTTTGTTACTTGGCTCATTGCTTC|CGCCAAAACTCTTGCTTTATGACCA	GTTTGTTACTTGGCTCATTGCTTCC|GCCAAAACTCTTGCTTTATGACCAG
gi|1906382|gb|K03455.1|HIVHXB2CG	1082	1080	Deletion	1	-	46379	46000	TCCTCTATCTTATCTAAAGCTTCCT|TGGTGTCTTTTACCTCTATCCTTTG	CCTCTATCTTATCTAAAGCTTCCTT|GGTGTCTTTTACCTCTATCCTTTGA
gi|1906382|gb|K03455.1|HIVHXB2CG	1124	1122	Deletion	1	-	50081	50322	GCTGCCGCTTGCTGTGCTTTTTTCT|TACTTTTGTTTTGCTCTTCCTCTAT	CTGCCGCTTGCTGTGCTTTTTTCTT|ACTTTTGTTTTGCTCTTCCTCTATC
gi|1906382|gb|K03455.1|HIVHXB2CG	2547	2545	Deletion	1	-	1507	1534	CAGTTTCAATAGGACTAATGGGAAA|ATTTAAAGTGCAACCAATCTGAGTC	AGTTTCAATAGGACTAATGGGAAAA|TTTAAAGTGCAACCAATCTGAGTCA
gi|1906382|gb|K03455.1|HIVHXB2CG	1841	1839	Deletion	1	-	24117	24024	TTATGACCAGGTCCTCCCACTCCCT|GACATGCTGTCATCATTTCTTCTAG	TATGACCAGGTCCTCCCACTCCCTG|ACATGCTGTCATCATTTCTTCTAGT
gi|1906382|gb|K03455.1|HIVHXB2CG	1720	1717	Deletion	1	-	19154	20184	CTGTCATCCAATTTTTTACCTCCTG|TGAAGCTTGCTCGGCTCTTAGAGTT	GTCATCCAATTTTTTACCTCCTGTG|AAGCTTGCTCGGCTCTTAGAGTTTT
gi|1906382|gb|K03455.1|HIVHXB2CG	1362	1360	Deletion	1	-	49908	49238	TTGCATGGCTGCTTGATGTCCCCCC|ACTGTGTTTAGCATGGTGTTTAAAT	TGCATGGCTGCTTGATGTCCCCCCA|CTGTGTTTAGCATGGTGTTTAAATC
gi|1906382|gb|K03455.1|HIVHXB2CG	1749	1747	Deletion	1	-	16323	16965	TGGGTTCGCATTCTGGACCAACAAG|GTTTCTGTCATCCAATTTTTTACCT	GGGTTCGCATTCTGGACCAACAAGG|TTTCTGTCATCCAATTTTTTACCTC
gi|1906382|gb|K03455.1|HIVHXB2CG	986	984	Deletion	1	-	38848	38641	TCTTCTGATCCTGTCTGAAGGGACG|GTTGTAGCTGTCCCAATATTTGTCT	CTTCTGATCCTGTCTGAAGGGACGG|TTGTAGCTGTCCCAATATTTGTCTA
gi|1906382|gb|K03455.1|HIVHXB2CG	1079	1077	Deletion	1	-	45917	46290	TCTATCTTATCTAAAGCTTCCTTGG|TGTCTTTTACCTCTATCCTTTGATG	CTATCTTATCTAAAGCTTCCTTGGT|GTCTTTTACCTCTATCCTTTGATGT
gi|1906382|gb|K03455.1|HIVHXB2CG	1650	1648	Deletion	1	-	46868	47324	GTCTCTAAAGGGTTCTTTTGGTCCT|TGTCTTATGTCCAGAATGCTGACAG	TCTCTAAAGGGTTCTTTTGGTCCTT|GTCTTATGTCCAGAATGCTGACAGG
gi|1906382|gb|K03455.1|HIVHXB2CG	1059	1057	Deletion	1	-	45706	45460	CTTGGTGTCTTTTACCTCTATCCTT|TGATGTACACAATAGAGGACTGCTA	TTGGTGTCTTTTACCTCTATCCTTT|GATGTACACAATAGAGGACTGCTAT
gi|1906382|gb|K03455.1|HIVHXB2CG	1843	1841	Deletion	1	-	24264	24117	CTTTATGACCAGGTCCTCCCACTCC|CTGACATGCTGTCATCATTTCTTCT	TTTATGACCAGGTCCTCCCACTCCC|TGACATGCTGTCATCATTTCTTCTA
gi|1906382|gb|K03455.1|HIVHXB2CG	1754	1752	Deletion	1	-	13915	13538	CAATCTGGGTTCGCATTCTGGACCA|ACAAGGTTTCTGTCATCCAATTTTT	AATCTGGGTTCGCATTCTGGACCAA|CAAGGTTTCTGTCATCCAATTTTTT
gi|1906382|gb|K03455.1|HIVHXB2CG	1723	1721	Deletion	1	-	17771	18689	TTTCTGTCATCCAATTTTTTACCTC|CTGTGAAGCTTGCTCGGCTCTTAGA	TTCTGTCATCCAATTTTTTACCTCC|TGTGAAGCTTGCTCGGCTCTTAGAG
gi|1906382|gb|K03455.1|HIVHXB2CG	1240	1238	Deletion	1	-	50619	51170	TTACTTTTACCCATGCATTTAAAGT|TCTAGGTGATATGGCCTGATGTACC	TACTTTTACCCATGCATTTAAAGTT|CTAGGTGATATGGCCTGATGTACCA
gi|1906382|gb|K03455.1|HIVHXB2CG	1587	1585	Deletion	1	-	51282	51604	TACTATTTTATTTAATCCCAAGATT|ATCCATCTTTTATAGATTTCTCCTA	ACTATTTTATTTAATCCCAAGATTA|TCCATCTTTTATAGATTTCTCCTAC
gi|1906382|gb|K03455.1|HIVHXB2CG	1024	1021	Deletion	1	-	39587	39604	AATAGAGGACTGCTATTGTATTATA|TAATGATTTAAGTTCTTCTGATCCT	TAGAGGACTGCTATTGTATTATATA|ATGATTTAAGTTCTTCTGATCCTGT
gi|1906382|gb|K03455.1|HIVHXB2CG	2328	2326	Deletion	1	-	16154	16631	CTAATACTGTATCATCTGCTCCTGT|ATCTAATAGAGCTTCCTTTAGTTGC	TAATACTGTATCATCTGCTCCTGTA|TCTAATAGAGCTTCCTTTAGTTGCC
gi|1906382|gb|K03455.1|HIVHXB2CG	2109	2107	Deletion	1	-	12564	12774	AAAGTTCCCTGGCCTTCCCTTGTGG|GAAGGCCAGATTTTCCCTAAAAAAT	AAGTTCCCTGGCCTTCCCTTGTGGG|AAGGCCAGATTTTCCCTAAAAAATT
gi|1906382|gb|K03455.1|HIVHXB2CG	1027	1025	Deletion	1	-	38882	39552	CACAATAGAGGACTGCTATTGTATT|ATATAATGATTTAAGTTCTTCTGAT	ACAATAGAGGACTGCTATTGTATTA|TATAATGATTTAAGTTCTTCTGATC
gi|1906382|gb|K03455.1|HIVHXB2CG	997	994	Deletion	1	-	40582	40609	ATGATTTAAGTTCTTCTGATCCTGT|CTGAAGGGACGGTTGTAGCTGTCCC	GATTTAAGTTCTTCTGATCCTGTCT|GAAGGGACGGTTGTAGCTGTCCCAA
gi|1906382|gb|K03455.1|HIVHXB2CG	1084	1082	Deletion	1	-	46757	46379	CTTCCTCTATCTTATCTAAAGCTTC|CTTGGTGTCTTTTACCTCTATCCTT	TTCCTCTATCTTATCTAAAGCTTCC|TTGGTGTCTTTTACCTCTATCCTTT
gi|1906382|gb|K03455.1|HIVHXB2CG	1460	1458	Deletion	1	-	59827	59828	CTTGGTTCTCTCATCTGGCCTGGTG|CAATAGGCCCTGCATGCACTGGATG	TTGGTTCTCTCATCTGGCCTGGTGC|AATAGGCCCTGCATGCACTGGATGC
gi|1906382|gb|K03455.1|HIVHXB2CG	1637	1634	Deletion	1	-	48779	48849	TCTTTTGGTCCTTGTCTTATGTCCA|GAATGCTGACAGGGCTATACATTCT	TTTTGGTCCTTGTCTTATGTCCAGA|ATGCTGACAGGGCTATACATTCTTA
gi|1906382|gb|K03455.1|HIVHXB2CG	1966	1964	Deletion	1	-	17576	17588	TGTGCCCTTCTTTGCCACAATTGAA|ACACTTAACAGTTTTTCTTTGGTTC	GTGCCCTTCTTTGCCACAATTGAAA|CACTTAACAGTTTTTCTTTGGTTCC
gi|1906382|gb|K03455.1|HIVHXB2CG	1250	1247	Deletion	1	-	48592	49398	TTCTCTTCTATTACTTTTACCCATG|CATTTAAAGTTCTAGGTGATATGGC	CTCTTCTATTACTTTTACCCATGCA|TTTAAAGTTCTAGGTGATATGGCCT
gi|1906382|gb|K03455.1|HIVHXB2CG	1506	1504	Deletion	1	-	47013	47609	TATTTGTTCCTGAAGGGTACTAGTA|GTTCCTGCTATGTCACTTCCCCTTG	ATTTGTTCCTGAAGGGTACTAGTAG|TTCCTGCTATGTCACTTCCCCTTGG
gi|1906382|gb|K03455.1|HIVHXB2CG	1985	1983	Deletion	1	-	17251	17583	GCCCTGCAATTTCTGGCTATGTGCC|CTTCTTTGCCACAATTGAAACACTT	CCCTGCAATTTCTGGCTATGTGCCC|TTCTTTGCCACAATTGAAACACTTA
gi|1906382|gb|K03455.1|HIVHXB2CG	2373	2371	Deletion	1	-	12036	12208	CCCCTATCAATTTTGGTTTCCATCT|TCCTGGCAAACACATTTCTTCTAAT	CCCTATCAATTTTGGTTTCCATCTT|CCTGGCAAACACATTTCTTCTAATA
gi|1906382|gb|K03455.1|HIVHXB2CG	956	954	Deletion	1	-	33221	33005	AGCTGTCCCAATATTTGTCTACAGC|CTTCTGATGTTTCTAACAGGCCAGG	GCTGTCCCAATATTTGTCTACAGCC|TTCTGATGTTTCTAACAGGCCAGGG
gi|1906382|gb|K03455.1|HIVHXB2CG	2044	2042	Deletion	1	-	17166	17170	TACAGTCTTTCATTTGGTGTCCTTC|CTTTCCACATTTCCAACAGCCCCTT	ACAGTCTTTCATTTGGTGTCCTTCC|TTTCCACATTTCCAACAGCCCCTTT
gi|1906382|gb|K03455.1|HIVHXB2CG	906	904	Deletion	1	-	29710	30654	GTTGACTGCGAATCGTTCTAGTTCC|CTGCTTGCCCATACTATATGTTTTA	TTGACTGCGAATCGTTCTAGTTCCC|TGCTTGCCCATACTATATGTTTTAA
gi|1906382|gb|K03455.1|HIVHXB2CG	2014	2011	Deletion	1	-	16608	16787	CACATTTCCAACAGCCCCTTTTTCT|AGGGGCCCTGCAATTTCTGGCTATG	CATTTCCAACAGCCCCTTTTTCTAG|GGGCCCTGCAATTTCTGGCTATGTG
gi|1906382|gb|K03455.1|HIVHXB2CG	1481	1479	Deletion	1	-	55660	56137	GTTCCTGCTATGTCACTTCCCCTTG|GTTCTCTCATCTGGCCTGGTGCAAT	TTCCTGCTATGTCACTTCCCCTTGG|TTCTCTCATCTGGCCTGGTGCAATA
gi|1906382|gb|K03455.1|HIVHXB2CG	2084	2082	Deletion	1	-	13911	13992	GAAGGCCAGATTTTCCCTAAAAAAT|TAGCCTGTCTCTCAGTACAGTCTTT	AAGGCCAGATTTTCCCTAAAAAATT|AGCCTGTCTCTCAGTACAGTCTTTC
gi|1906382|gb|K03455.1|HIVHXB2CG	1662	1660	Deletion	1	-	44265	44881	CCGGTCTACATAGTCTCTAAAGGGT|TCTTTTGGTCCTTGTCTTATGTCCA	CGGTCTACATAGTCTCTAAAGGGTT|CTTTTGGTCCTTGTCTTATGTCCAG
gi|1906382|gb|K03455.1|HIVHXB2CG	1031	1029	Deletion	1	-	30230	38700	TGTACACAATAGAGGACTGCTATTG|TATTATATAATGATTTAAGTTCTTC	GTACACAATAGAGGACTGCTATTGT|ATTATATAATGATTTAAGTTCTTCT
gi|1906382|gb|K03455.1|HIVHXB2CG	1504	1502	Deletion	1	-	47609	48387	TTTGTTCCTGAAGGGTACTAGTAGT|TCCTGCTATGTCACTTCCCCTTGGT	TTGTTCCTGAAGGGTACTAGTAGTT|CCTGCTATGTCACTTCCCCTTGGTT
gi|1906382|gb|K03455.1|HIVHXB2CG	1028	1026	Deletion	1	-	38850	39202	ACACAATAGAGGACTGCTATTGTAT|TATATAATGATTTAAGTTCTTCTGA	CACAATAGAGGACTGCTATTGTATT|ATATAATGATTTAAGTTCTTCTGAT
gi|1906382|gb|K03455.1|HIVHXB2CG	1048	1044	Deletion	1	-	43721	42945	TTACCTCTATCCTTTGATGTACACA|ATAGAGGACTGCTATTGTATTATAT	CCTCTATCCTTTGATGTACACAATA|GAGGACTGCTATTGTATTATATAAT
gi|1906382|gb|K03455.1|HIVHXB2CG	2217	2215	Deletion	1	-	28578	28695	ATACAGTTCCTTGTCTATCGTCTCC|TGCTTCTGAGAGGGAGTTGTTGTCT	TACAGTTCCTTGTCTATCGTCTCCT|GCTTCTGAGAGGGAGTTGTTGTCTC
gi|1906382|gb|K03455.1|HIVHXB2CG	1413	1411	Deletion	1	-	56827	56468	ATGCAATCTATCCCATTCTGCAGCT|TCCTCATTGATGGTCTCTTTTAACA	TGCAATCTATCCCATTCTGCAGCTT|CCTCATTGATGGTCTCTTTTAACAT
gi|1906382|gb|K03455.1|HIVHXB2CG	780	777	Deletion	1	-	53181	53202	CGCTCTCGCACCCATCTCTCTCCTT|CTAGCCTCCGCTAGTCAAAAATTTT	CTCTCGCACCCATCTCTCTCCTTCT|AGCCTCCGCTAGTCAAAAATTTTGG
gi|1906382|gb|K03455.1|HIVHXB2CG	869	867	Deletion	1	-	22150	22532	ACTATATGTTTTAATTTATATGTTT|TCTTTCCCCCTGGCCTCAACCGAAT	CTATATGTTTTAATTTATATGTTTT|CTTTCCCCCTGGCCTCAACCGAATT
gi|1906382|gb|K03455.1|HIVHXB2CG	1801	1799	Deletion	1	-	18048	17469	TTTCTTCTAGTGTAGCTGCTGGTCC|CAATGCTTTTAAAATAGTCTTACAA	TTCTTCTAGTGTAGCTGCTGGTCCC|AATGCTTTTAAAATAGTCTTACAAT
gi|1906382|gb|K03455.1|HIVHXB2CG	1086	1084	Deletion	1	-	46816	46757	CTCTTCCTCTATCTTATCTAAAGCT|TCCTTGGTGTCTTTTACCTCTATCC	TCTTCCTCTATCTTATCTAAAGCTT|CCTTGGTGTCTTTTACCTCTATCCT
gi|1906382|gb|K03455.1|HIVHXB2CG	2520	2518	Deletion	1	-	2161	2248	TTAAAGTGCAACCAATCTGAGTCAA|CAGATTTCTTCCAATTATGTTGGCA	TAAAGTGCAACCAATCTGAGTCAAC|AGATTTCTTCCAATTATGTTGGCAG
gi|1906382|gb|K03455.1|HIVHXB2CG	1278	1276	Deletion	1	-	44742	45038	CATGGGTATTACTTCTGGGCTAAAG|GCCTTCTCTTCTATTACTTTTACCC	ATGGGTATTACTTCTGGGCTAAAGG|CCTTCTCTTCTATTACTTTTACCCA
gi|1906382|gb|K03455.1|HIVHXB2CG	1820	1817	Deletion	1	-	22280	21861	CCCTGACATGCTGTCATCATTTCTT|CTAGTGTAGCTGCTGGTCCCAATGC	CTGACATGCTGTCATCATTTCTTCT|AGTGTAGCTGCTGGTCCCAATGCTT
gi|1906382|gb|K03455.1|HIVHXB2CG	1630	1628	Deletion	1	-	48700	47517	GTCCTTGTCTTATGTCCAGAATGCT|GACAGGGCTATACATTCTTACTATT	TCCTTGTCTTATGTCCAGAATGCTG|ACAGGGCTATACATTCTTACTATTT
gi|1906382|gb|K03455.1|HIVHXB2CG	1364	1361	Deletion	1	-	50607	49389	ATTTGCATGGCTGCTTGATGTCCCC|CCACTGTGTTTAGCATGGTGTTTAA	TTGCATGGCTGCTTGATGTCCCCCC|ACTGTGTTTAGCATGGTGTTTAAAT
gi|1906382|gb|K03455.1|HIVHXB2CG	1234	1232	Deletion	1	-	51895	52167	TTACCCATGCATTTAAAGTTCTAGG|TGATATGGCCTGATGTACCATTTGC	TACCCATGCATTTAAAGTTCTAGGT|GATATGGCCTGATGTACCATTTGCC
gi|1906382|gb|K03455.1|HIVHXB2CG	1903	1901	Deletion	1	-	23634	24052	TCTGCATCATTATAGCAGGTGGGTT|TGTTACTTGGCTCATTGCTTCCGCC	CTGCATCATTATAGCAGGTGGGTTT|GTTACTTGGCTCATTGCTTCCGCCA
gi|1906382|gb|K03455.1|HIVHXB2CG	1294	1292	Deletion	1	-	43777	44289	CTGATAATGCTGAAAACATGGGTAT|TACTTCTGGGCTAAAGGCCTTCTCT	TGATAATGCTGAAAACATGGGTATT|ACTTCTGGGCTAAAGGCCTTCTCTT
gi|1906382|gb|K03455.1|HIVHXB2CG	990	988	Deletion	1	-	39969	39138	AAGTTCTTCTGATCCTGTCTGAAGG|GACGGTTGTAGCTGTCCCAATATTT	AGTTCTTCTGATCCTGTCTGAAGGG|ACGGTTGTAGCTGTCCCAATATTTG
gi|1906382|gb|K03455.1|HIVHXB2CG	1543	1541	Deletion	1	-	32223	33163	CTCCTACTGGGATAGGTGGATTATT|TGTCATCCATCCTATTTGTTCCTGA	TCCTACTGGGATAGGTGGATTATTT|GTCATCCATCCTATTTGTTCCTGAA
gi|1906382|gb|K03455.1|HIVHXB2CG	2267	2265	Deletion	1	-	26340	26982	TATTGTGACGAGGGGTCGTTGCCAA|AGAGTGATCTGAGGGAAGCTGAAGG	ATTGTGACGAGGGGTCGTTGCCAAA|GAGTGATCTGAGGGAAGCTGAAGGA
gi|1906382|gb|K03455.1|HIVHXB2CG	1963	1961	Deletion	1	-	17647	17770	GCCCTTCTTTGCCACAATTGAAACA|CTTAACAGTTTTTCTTTGGTTCCTA	CCCTTCTTTGCCACAATTGAAACAC|TTAACAGTTTTTCTTTGGTTCCTAA
gi|1906382|gb|K03455.1|HIVHXB2CG	1322	1320	Deletion	1	-	43450	42873	GTGTTTAAATCTTGTGGGGTGGCTC|CTTCTGATAATGCTGAAAACATGGG	TGTTTAAATCTTGTGGGGTGGCTCC|TTCTGATAATGCTGAAAACATGGGT
gi|1906382|gb|K03455.1|HIVHXB2CG	2323	2321	Deletion	1	-	17268	17614	ACTGTATCATCTGCTCCTGTATCTA|ATAGAGCTTCCTTTAGTTGCCCCCC	CTGTATCATCTGCTCCTGTATCTAA|TAGAGCTTCCTTTAGTTGCCCCCCT
gi|1906382|gb|K03455.1|HIVHXB2CG	993	991	Deletion	1	-	40431	40061	TTTAAGTTCTTCTGATCCTGTCTGA|AGGGACGGTTGTAGCTGTCCCAATA	TTAAGTTCTTCTGATCCTGTCTGAA|GGGACGGTTGTAGCTGTCCCAATAT
gi|1906382|gb|K03455.1|HIVHXB2CG	1104	1102	Deletion	1	-	48902	48659	TTTCTTACTTTTGTTTTGCTCTTCC|TCTATCTTATCTAAAGCTTCCTTGG	TTCTTACTTTTGTTTTGCTCTTCCT|CTATCTTATCTAAAGCTTCCTTGGT
gi|1906382|gb|K03455.1|HIVHXB2CG	1105	1103	Deletion	1	-	48974	48750	TTTTCTTACTTTTGTTTTGCTCTTC|CTCTATCTTATCTAAAGCTTCCTTG	TTTCTTACTTTTGTTTTGCTCTTCC|TCTATCTTATCTAAAGCTTCCTTGG
gi|1906382|gb|K03455.1|HIVHXB2CG	841	838	Deletion	1	-	52301	51973	TTCCCCCTGGCCTCAACCGAATTTT|TTCCCATCTATCTAATTCTCCCCCG	CCCCCTGGCCTCAACCGAATTTTTT|CCCATCTATCTAATTCTCCCCCGCT
gi|1906382|gb|K03455.1|HIVHXB2CG	2404	2402	Deletion	1	-	9685	9846	TACTGTCTTACTTTGATAAAACCTC|CAATTCCCCCTATCAATTTTGGTTT	ACTGTCTTACTTTGATAAAACCTCC|AATTCCCCCTATCAATTTTGGTTTC
gi|1906382|gb|K03455.1|HIVHXB2CG	1468	1466	Deletion	1	-	58176	58599	CACTTCCCCTTGGTTCTCTCATCTG|GCCTGGTGCAATAGGCCCTGCATGC	ACTTCCCCTTGGTTCTCTCATCTGG|CCTGGTGCAATAGGCCCTGCATGCA
gi|1906382|gb|K03455.1|HIVHXB2CG	2203	2201	Deletion	1	-	28422	28291	CTATCGTCTCCTGCTTCTGAGAGGG|AGTTGTTGTCTCCTCCCCAAACCTG	TATCGTCTCCTGCTTCTGAGAGGGA|GTTGTTGTCTCCTCCCCAAACCTGA
gi|1906382|gb|K03455.1|HIVHXB2CG	781	779	Deletion	1	-	53252	53297	ACGCTCTCGCACCCATCTCTCTCCT|TCTAGCCTCCGCTAGTCAAAAATTT	CGCTCTCGCACCCATCTCTCTCCTT|CTAGCCTCCGCTAGTCAAAAATTTT
gi|1906382|gb|K03455.1|HIVHXB2CG	1846	1844	Deletion	1	-	24465	24222	TTGCTTTATGACCAGGTCCTCCCAC|TCCCTGACATGCTGTCATCATTTCT	TGCTTTATGACCAGGTCCTCCCACT|CCCTGACATGCTGTCATCATTTCTT
gi|1906382|gb|K03455.1|HIVHXB2CG	1380	1378	Deletion	1	-	51333	51731	GATGGTCTCTTTTAACATTTGCATG|GCTGCTTGATGTCCCCCCACTGTGT	ATGGTCTCTTTTAACATTTGCATGG|CTGCTTGATGTCCCCCCACTGTGTT
gi|1906382|gb|K03455.1|HIVHXB2CG	814	812	Deletion	1	-	53549	53585	CCCATCTATCTAATTCTCCCCCGCT|TAATACCGACGCTCTCGCACCCATC	CCATCTATCTAATTCTCCCCCGCTT|AATACCGACGCTCTCGCACCCATCT
gi|1906382|gb|K03455.1|HIVHXB2CG	945	943	Deletion	1	-	31575	31428	TATTTGTCTACAGCCTTCTGATGTT|TCTAACAGGCCAGGGTTGACTGCGA	ATTTGTCTACAGCCTTCTGATGTTT|CTAACAGGCCAGGGTTGACTGCGAA
gi|1906382|gb|K03455.1|HIVHXB2CG	2183	2181	Deletion	1	-	27360	27277	GAGGGAGTTGTTGTCTCCTCCCCAA|ACCTGAAGCTCTCTTCTGGTGGGGC	AGGGAGTTGTTGTCTCCTCCCCAAA|CCTGAAGCTCTCTTCTGGTGGGGCT
gi|1906382|gb|K03455.1|HIVHXB2CG	1216	1214	Deletion	1	-	54866	55061	TTCTAGGTGATATGGCCTGATGTAC|CATTTGCCCCTGAAGGTTCTGCACT	TCTAGGTGATATGGCCTGATGTACC|ATTTGCCCCTGAAGGTTCTGCACTA
gi|1906382|gb|K03455.1|HIVHXB2CG	2055	2053	Deletion	1	-	16658	16708	CTGTCTCTCAGTACAGTCTTTCATT|TGGTGTCCTTCCTTTCCACATTTCC	TGTCTCTCAGTACAGTCTTTCATTT|GGTGTCCTTCCTTTCCACATTTCCA
gi|1906382|gb|K03455.1|HIVHXB2CG	1859	1857	Deletion	1	-	24047	24096	TCCGCCAAAACTCTTGCTTTATGAC|CAGGTCCTCCCACTCCCTGACATGC	CCGCCAAAACTCTTGCTTTATGACC|AGGTCCTCCCACTCCCTGACATGCT
gi|1906382|gb|K03455.1|HIVHXB2CG	1550	1548	Deletion	1	-	29701	30325	TAGATTTCTCCTACTGGGATAGGTG|GATTATTTGTCATCCATCCTATTTG	AGATTTCTCCTACTGGGATAGGTGG|ATTATTTGTCATCCATCCTATTTGT
gi|1906382|gb|K03455.1|HIVHXB2CG	808	806	Deletion	1	-	53262	53274	TATCTAATTCTCCCCCGCTTAATAC|CGACGCTCTCGCACCCATCTCTCTC	ATCTAATTCTCCCCCGCTTAATACC|GACGCTCTCGCACCCATCTCTCTCC
gi|1906382|gb|K03455.1|HIVHXB2CG	973	971	Deletion	1	-	36351	35914	TCTGAAGGGACGGTTGTAGCTGTCC|CAATATTTGTCTACAGCCTTCTGAT	CTGAAGGGACGGTTGTAGCTGTCCC|AATATTTGTCTACAGCCTTCTGATG
gi|1906382|gb|K03455.1|HIVHXB2CG	2311	2308	Deletion	1	-	18709	18708	GCTCCTGTATCTAATAGAGCTTCCT|TTAGTTGCCCCCCTATCTTTATTGT	TCCTGTATCTAATAGAGCTTCCTTT|AGTTGCCCCCCTATCTTTATTGTGA
gi|1906382|gb|K03455.1|HIVHXB2CG	1001	999	Deletion	1	-	40135	40361	TATAATGATTTAAGTTCTTCTGATC|CTGTCTGAAGGGACGGTTGTAGCTG	ATAATGATTTAAGTTCTTCTGATCC|TGTCTGAAGGGACGGTTGTAGCTGT
gi|1906382|gb|K03455.1|HIVHXB2CG	2233	2231	Deletion	1	-	28944	28880	TGAGGGAAGCTGAAGGATACAGTTC|CTTGTCTATCGTCTCCTGCTTCTGA	GAGGGAAGCTGAAGGATACAGTTCC|TTGTCTATCGTCTCCTGCTTCTGAG
gi|1906382|gb|K03455.1|HIVHXB2CG	1745	1743	Deletion	1	-	17058	17017	TTCGCATTCTGGACCAACAAGGTTT|CTGTCATCCAATTTTTTACCTCCTG	TCGCATTCTGGACCAACAAGGTTTC|TGTCATCCAATTTTTTACCTCCTGT
gi|1906382|gb|K03455.1|HIVHXB2CG	944	942	Deletion	1	-	31514	31289	ATTTGTCTACAGCCTTCTGATGTTT|CTAACAGGCCAGGGTTGACTGCGAA	TTTGTCTACAGCCTTCTGATGTTTC|TAACAGGCCAGGGTTGACTGCGAAT
gi|1906382|gb|K03455.1|HIVHXB2CG	1324	1322	Deletion	1	-	43590	43450	TGGTGTTTAAATCTTGTGGGGTGGC|TCCTTCTGATAATGCTGAAAACATG	GGTGTTTAAATCTTGTGGGGTGGCT|CCTTCTGATAATGCTGAAAACATGG
gi|1906382|gb|K03455.1|HIVHXB2CG	2555	2557	Deletion	58	+	19387	19765	TGGTTGCACTTTAAATTTTCCCATT|AGTCCTATTGAAACTGTACCAGTAA	GGTTGCACTTTAAATTTTCCCATTA|GTCCTATTGAAACTGTACCAGTAAA
gi|1906382|gb|K03455.1|HIVHXB2CG	1695	1697	Deletion	46	+	76220	76468	AGACTATGTAGACCGGTTCTATAAA|ACTCTAAGAGCCGAGCAAGCTTCAC	GACTATGTAGACCGGTTCTATAAAA|CTCTAAGAGCCGAGCAAGCTTCACA
gi|1906382|gb|K03455.1|HIVHXB2CG	2302	2304	Deletion	46	+	19361	19119	CCCTCGTCACAATAAAGATAGGGGG|GCAACTAAAGGAAGCTCTATTAGAT	CCTCGTCACAATAAAGATAGGGGGG|CAACTAAAGGAAGCTCTATTAGATA
gi|1906382|gb|K03455.1|HIVHXB2CG	1366	1368	Deletion	43	+	42225	42382	AACACCATGCTAAACACAGTGGGGG|GACATCAAGCAGCCATGCAAATGTT	ACACCATGCTAAACACAGTGGGGGG|ACATCAAGCAGCCATGCAAATGTTA
gi|1906382|gb|K03455.1|HIVHXB2CG	1667	1669	Deletion	40	+	73887	74080	TAAGACAAGGACCAAAAGAACCCTT|TAGAGACTATGTAGACCGGTTCTAT	AAGACAAGGACCAAAAGAACCCTTT|AGAGACTATGTAGACCGGTTCTATA
gi|1906382|gb|K03455.1|HIVHXB2CG	1658	1660	Deletion	37	+	72991	72901	TTCTGGACATAAGACAAGGACCAAA|AGAACCCTTTAGAGACTATGTAGAC	TCTGGACATAAGACAAGGACCAAAA|GAACCCTTTAGAGACTATGTAGACC
gi|1906382|gb|K03455.1|HIVHXB2CG	788	791	Deletion	19	+	4026	4070	GACTAGCGGAGGCTAGAAGGAGAGA|GATGGGTGCGAGAGCGTCGGTATTA	CTAGCGGAGGCTAGAAGGAGAGAGA|TGGGTGCGAGAGCGTCGGTATTAAG
gi|1906382|gb|K03455.1|HIVHXB2CG	1259	1261	Deletion	18	+	37627	37210	CTAGAACTTTAAATGCATGGGTAAA|AGTAATAGAAGAGAAGGCCTTTAGC	TAGAACTTTAAATGCATGGGTAAAA|GTAATAGAAGAGAAGGCCTTTAGCC
gi|1906382|gb|K03455.1|HIVHXB2CG	1330	1332	Deletion	17	+	37419	36979	TCAGCATTATCAGAAGGAGCCACCC|CACAAGATTTAAACACCATGCTAAA	CAGCATTATCAGAAGGAGCCACCCC|ACAAGATTTAAACACCATGCTAAAC
gi|1906382|gb|K03455.1|HIVHXB2CG	1644	1646	Deletion	17	+	70688	71039	TAGCCCTGTCAGCATTCTGGACATA|AGACAAGGACCAAAAGAACCCTTTA	AGCCCTGTCAGCATTCTGGACATAA|GACAAGGACCAAAAGAACCCTTTAG
gi|1906382|gb|K03455.1|HIVHXB2CG	1462	1464	Deletion	17	+	49347	49101	CCAGTGCATGCAGGGCCTATTGCAC|CAGGCCAGATGAGAGAACCAAGGGG	CAGTGCATGCAGGGCCTATTGCACC|AGGCCAGATGAGAGAACCAAGGGGA
gi|1906382|gb|K03455.1|HIVHXB2CG	1280	1282	Deletion	16	+	36391	36293	TAAAAGTAATAGAAGAGAAGGCCTT|TAGCCCAGAAGTAATACCCATGTTT	AAAAGTAATAGAAGAGAAGGCCTTT|AGCCCAGAAGTAATACCCATGTTTT
gi|1906382|gb|K03455.1|HIVHXB2CG	1732	1734	Deletion	16	+	73589	73268	GAGCAAGCTTCACAGGAGGTAAAAA|ATTGGATGACAGAAACCTTGTTGGT	AGCAAGCTTCACAGGAGGTAAAAAA|TTGGATGACAGAAACCTTGTTGGTC
gi|1906382|gb|K03455.1|HIVHXB2CG	2089	2091	Deletion	15	+	10836	10764	TGTACTGAGAGACAGGCTAATTTTT|TAGGGAAAATCTGGCCTTCCCACAA	GTACTGAGAGACAGGCTAATTTTTT|AGGGAAAATCTGGCCTTCCCACAAG
gi|1906382|gb|K03455.1|HIVHXB2CG	1354	1356	Deletion	12	+	40207	40573	CCACAAGATTTAAACACCATGCTAA|ACACAGTGGGGGGACATCAAGCAGC	CACAAGATTTAAACACCATGCTAAA|CACAGTGGGGGGACATCAAGCAGCC
gi|1906382|gb|K03455.1|HIVHXB2CG	1558	1560	Deletion	10	+	21297	21185	TGGATGACAAATAATCCACCTATCC|CAGTAGGAGAAATCTATAAAAGATG	GGATGACAAATAATCCACCTATCCC|AGTAGGAGAAATCTATAAAAGATGG
gi|1906382|gb|K03455.1|HIVHXB2CG	1073	1075	Deletion	10	+	32914	32944	GTGTACATCAAAGGATAGAGGTAAA|AGACACCAAGGAAGCTTTAGATAAG	TGTACATCAAAGGATAGAGGTAAAA|GACACCAAGGAAGCTTTAGATAAGA
gi|1906382|gb|K03455.1|HIVHXB2CG	1937	1939	Deletion	9	+	16637	16023	CTATAATGATGCAGAGAGGCAATTT|TAGGAACCAAAGAAAAACTGTTAAG	TATAATGATGCAGAGAGGCAATTTT|AGGAACCAAAGAAAAACTGTTAAGT
gi|1906382|gb|K03455.1|HIVHXB2CG	934	936	Deletion	9	+	25481	25812	CTAGAACGATTCGCAGTCAACCCTG|GCCTGTTAGAAACATCAGAAGGCTG	TAGAACGATTCGCAGTCAACCCTGG|CCTGTTAGAAACATCAGAAGGCTGT
gi|1906382|gb|K03455.1|HIVHXB2CG	1638	1640	Deletion	8	+	68812	68863	AATGTATAGCCCTGTCAGCATTCTG|GACATAAGACAAGGACCAAAAGAAC	ATGTATAGCCCTGTCAGCATTCTGG|ACATAAGACAAGGACCAAAAGAACC
gi|1906382|gb|K03455.1|HIVHXB2CG	2023	2025	Deletion	8	+	13072	13142	AATTGCAGGGCCCCTAGAAAAAGGG|GCTGTTGGAAATGTGGAAAGGAAGG	ATTGCAGGGCCCCTAGAAAAAGGGG|CTGTTGGAAATGTGGAAAGGAAGGA
gi|1906382|gb|K03455.1|HIVHXB2CG	1285	1287	Deletion	8	+	36071	36329	GTAATAGAAGAGAAGGCCTTTAGCC|CAGAAGTAATACCCATGTTTTCAGC	TAATAGAAGAGAAGGCCTTTAGCCC|AGAAGTAATACCCATGTTTTCAGCA
gi|1906382|gb|K03455.1|HIVHXB2CG	1090	1092	Deletion	8	+	32802	32803	GAGGTAAAAGACACCAAGGAAGCTT|TAGATAAGATAGAGGAAGAGCAAAA	AGGTAAAAGACACCAAGGAAGCTTT|AGATAAGATAGAGGAAGAGCAAAAC
gi|1906382|gb|K03455.1|HIVHXB2CG	1605	1607	Deletion	7	+	42483	44355	ATGGATAATCTTGGGATTAAATAAA|ATAGTAAGAATGTATAGCCCTGTCA	TGGATAATCTTGGGATTAAATAAAA|TAGTAAGAATGTATAGCCCTGTCAG
gi|1906382|gb|K03455.1|HIVHXB2CG	1254	1256	Deletion	7	+	38215	37902	ATCACCTAGAACTTTAAATGCATGG|GTAAAAGTAATAGAAGAGAAGGCCT	TCACCTAGAACTTTAAATGCATGGG|TAAAAGTAATAGAAGAGAAGGCCTT
gi|1906382|gb|K03455.1|HIVHXB2CG	1486	1488	Deletion	7	+	45652	44843	CCAGGCCAGATGAGAGAACCAAGGG|GAAGTGACATAGCAGGAACTACTAG	CAGGCCAGATGAGAGAACCAAGGGG|AAGTGACATAGCAGGAACTACTAGT
gi|1906382|gb|K03455.1|HIVHXB2CG	1386	1388	Deletion	6	+	42180	42441	GGGGGGACATCAAGCAGCCATGCAA|ATGTTAAAAGAGACCATCAATGAGG	GGGGGACATCAAGCAGCCATGCAAA|TGTTAAAAGAGACCATCAATGAGGA
gi|1906382|gb|K03455.1|HIVHXB2CG	1180	1182	Deletion	6	+	40149	39658	GGAAACAGCAGCCAGGTCAGCCAAA|ATTACCCTATAGTGCAGAACCTTCA	GAAACAGCAGCCAGGTCAGCCAAAA|TTACCCTATAGTGCAGAACCTTCAG
gi|1906382|gb|K03455.1|HIVHXB2CG	1394	1396	Deletion	6	+	44434	44486	ATCAAGCAGCCATGCAAATGTTAAA|AGAGACCATCAATGAGGAAGCTGCA	TCAAGCAGCCATGCAAATGTTAAAA|GAGACCATCAATGAGGAAGCTGCAG
gi|1906382|gb|K03455.1|HIVHXB2CG	1208	1210	Deletion	6	+	37240	37696	ACCCTATAGTGCAGAACCTTCAGGG|GCAAATGGTACATCAGGCCATATCA	CCCTATAGTGCAGAACCTTCAGGGG|CAAATGGTACATCAGGCCATATCAC
gi|1906382|gb|K03455.1|HIVHXB2CG	1425	1427	Deletion	6	+	49449	49760	CATCAATGAGGAAGCTGCAGAATGG|GATAGATTGCATCCAGTGCATGCAG	ATCAATGAGGAAGCTGCAGAATGGG|ATAGATTGCATCCAGTGCATGCAGG
gi|1906382|gb|K03455.1|HIVHXB2CG	1701	1703	Deletion	5	+	76753	76683	TGTAGACCGGTTCTATAAAACTCTA|AGAGCCGAGCAAGCTTCACAGGAGG	GTAGACCGGTTCTATAAAACTCTAA|GAGCCGAGCAAGCTTCACAGGAGGT
gi|1906382|gb|K03455.1|HIVHXB2CG	843	845	Deletion	5	+	6276	6355	GGGAGAATTAGATAGATGGGAAAAA|ATTCGGTTGAGGCCAGGGGGAAAGA	GGAGAATTAGATAGATGGGAAAAAA|TTCGGTTGAGGCCAGGGGGAAAGAA
gi|1906382|gb|K03455.1|HIVHXB2CG	1712	1714	Deletion	5	+	76558	76256	TCTATAAAACTCTAAGAGCCGAGCA|AGCTTCACAGGAGGTAAAAAATTGG	CTATAAAACTCTAAGAGCCGAGCAA|GCTTCACAGGAGGTAAAAAATTGGA
gi|1906382|gb|K03455.1|HIVHXB2CG	1325	1327	Deletion	5	+	36429	36644	TGTTTTCAGCATTATCAGAAGGAGC|CACCCCACAAGATTTAAACACCATG	GTTTTCAGCATTATCAGAAGGAGCC|ACCCCACAAGATTTAAACACCATGC
gi|1906382|gb|K03455.1|HIVHXB2CG	1298	1300	Deletion	4	+	36876	36777	AGGCCTTTAGCCCAGAAGTAATACC|CATGTTTTCAGCATTATCAGAAGGA	GGCCTTTAGCCCAGAAGTAATACCC|ATGTTTTCAGCATTATCAGAAGGAG
gi|1906382|gb|K03455.1|HIVHXB2CG	2554	2556	Deletion	4	+	19525	19763	TTGGTTGCACTTTAAATTTTCCCAT|TAGTCCTATTGAAACTGTACCAGTA	TGGTTGCACTTTAAATTTTCCCATT|AGTCCTATTGAAACTGTACCAGTAA
gi|1906382|gb|K03455.1|HIVHXB2CG	1114	1116	Deletion	4	+	32768	32395	TTAGATAAGATAGAGGAAGAGCAAA|ACAAAAGTAAGAAAAAAGCACAGCA	TAGATAAGATAGAGGAAGAGCAAAA|CAAAAGTAAGAAAAAAGCACAGCAA
gi|1906382|gb|K03455.1|HIVHXB2CG	2267	2269	Deletion	4	+	24156	23997	CTTCAGCTTCCCTCAGATCACTCTT|TGGCAACGACCCCTCGTCACAATAA	TTCAGCTTCCCTCAGATCACTCTTT|GGCAACGACCCCTCGTCACAATAAA
gi|1906382|gb|K03455.1|HIVHXB2CG	2019	2021	Deletion	4	+	13098	12725	CAGAAATTGCAGGGCCCCTAGAAAA|AGGGGCTGTTGGAAATGTGGAAAGG	AGAAATTGCAGGGCCCCTAGAAAAA|GGGGCTGTTGGAAATGTGGAAAGGA
gi|1906382|gb|K03455.1|HIVHXB2CG	1517	1519	Deletion	4	+	35593	35061	ACATAGCAGGAACTACTAGTACCCT|TCAGGAACAAATAGGATGGATGACA	CATAGCAGGAACTACTAGTACCCTT|CAGGAACAAATAGGATGGATGACAA
gi|1906382|gb|K03455.1|HIVHXB2CG	1793	1795	Deletion	4	+	15694	15979	ACCCAGATTGTAAGACTATTTTAAA|AGCATTGGGACCAGCAGCTACACTA	CCCAGATTGTAAGACTATTTTAAAA|GCATTGGGACCAGCAGCTACACTAG
gi|1906382|gb|K03455.1|HIVHXB2CG	1243	1245	Deletion	4	+	39179	39010	CATCAGGCCATATCACCTAGAACTT|TAAATGCATGGGTAAAAGTAATAGA	ATCAGGCCATATCACCTAGAACTTT|AAATGCATGGGTAAAAGTAATAGAA
gi|1906382|gb|K03455.1|HIVHXB2CG	2187	2189	Deletion	4	+	25105	25156	ACCAGAAGAGAGCTTCAGGTTTGGG|GAGGAGACAACAACTCCCTCTCAGA	CCAGAAGAGAGCTTCAGGTTTGGGG|AGGAGACAACAACTCCCTCTCAGAA
gi|1906382|gb|K03455.1|HIVHXB2CG	1594	1596	Deletion	4	+	31975	33235	ATCTATAAAAGATGGATAATCTTGG|GATTAAATAAAATAGTAAGAATGTA	TCTATAAAAGATGGATAATCTTGGG|ATTAAATAAAATAGTAAGAATGTAT
gi|1906382|gb|K03455.1|HIVHXB2CG	1246	1248	Deletion	4	+	38932	38650	CAGGCCATATCACCTAGAACTTTAA|ATGCATGGGTAAAAGTAATAGAAGA	AGGCCATATCACCTAGAACTTTAAA|TGCATGGGTAAAAGTAATAGAAGAG
gi|1906382|gb|K03455.1|HIVHXB2CG	1293	1295	Deletion	3	+	36402	36835	AGAGAAGGCCTTTAGCCCAGAAGTA|ATACCCATGTTTTCAGCATTATCAG	GAGAAGGCCTTTAGCCCAGAAGTAA|TACCCATGTTTTCAGCATTATCAGA
gi|1906382|gb|K03455.1|HIVHXB2CG	1849	1851	Deletion	3	+	21795	21818	ATGATGACAGCATGTCAGGGAGTGG|GAGGACCTGGTCATAAAGCAAGAGT	TGATGACAGCATGTCAGGGAGTGGG|AGGACCTGGTCATAAAGCAAGAGTT
gi|1906382|gb|K03455.1|HIVHXB2CG	1457	1459	Deletion	3	+	50530	49821	TGCATCCAGTGCATGCAGGGCCTAT|TGCACCAGGCCAGATGAGAGAACCA	GCATCCAGTGCATGCAGGGCCTATT|GCACCAGGCCAGATGAGAGAACCAA
gi|1906382|gb|K03455.1|HIVHXB2CG	2397	2399	Deletion	3	+	10013	9900	AGATGGAAACCAAAATTGATAGGGG|GAATTGGAGGTTTTATCAAAGTAAG	GATGGAAACCAAAATTGATAGGGGG|AATTGGAGGTTTTATCAAAGTAAGA
gi|1906382|gb|K03455.1|HIVHXB2CG	1367	1369	Deletion	3	+	42292	42534	ACACCATGCTAAACACAGTGGGGGG|ACATCAAGCAGCCATGCAAATGTTA	CACCATGCTAAACACAGTGGGGGGA|CATCAAGCAGCCATGCAAATGTTAA
gi|1906382|gb|K03455.1|HIVHXB2CG	1706	1708	Deletion	3	+	76461	76555	ACCGGTTCTATAAAACTCTAAGAGC|CGAGCAAGCTTCACAGGAGGTAAAA	CCGGTTCTATAAAACTCTAAGAGCC|GAGCAAGCTTCACAGGAGGTAAAAA
gi|1906382|gb|K03455.1|HIVHXB2CG	1379	1381	Deletion	3	+	42395	42454	ACACAGTGGGGGGACATCAAGCAGC|CATGCAAATGTTAAAAGAGACCATC	CACAGTGGGGGGACATCAAGCAGCC|ATGCAAATGTTAAAAGAGACCATCA
gi|1906382|gb|K03455.1|HIVHXB2CG	1664	1666	Deletion	3	+	73473	73798	ACATAAGACAAGGACCAAAAGAACC|CTTTAGAGACTATGTAGACCGGTTC	CATAAGACAAGGACCAAAAGAACCC|TTTAGAGACTATGTAGACCGGTTCT
gi|1906382|gb|K03455.1|HIVHXB2CG	2373	2376	Deletion	3	+	12838	11680	TTAGAAGAAATGTGTTTGCCAGGAA|GATGGAAACCAAAATTGATAGGGGG	AGAAGAAATGTGTTTGCCAGGAAGA|TGGAAACCAAAATTGATAGGGGGAA
gi|1906382|gb|K03455.1|HIVHXB2CG	1578	1580	Deletion	3	+	18535	20445	TATCCCAGTAGGAGAAATCTATAAA|AGATGGATAATCTTGGGATTAAATA	ATCCCAGTAGGAGAAATCTATAAAA|GATGGATAATCTTGGGATTAAATAA
gi|1906382|gb|K03455.1|HIVHXB2CG	1346	1348	Deletion	3	+	38949	39341	GAGCCACCCCACAAGATTTAAACAC|CATGCTAAACACAGTGGGGGGACAT	AGCCACCCCACAAGATTTAAACACC|ATGCTAAACACAGTGGGGGGACATC
gi|1906382|gb|K03455.1|HIVHXB2CG	1438	1440	Deletion	3	+	50494	50407	GCTGCAGAATGGGATAGATTGCATC|CAGTGCATGCAGGGCCTATTGCACC	CTGCAGAATGGGATAGATTGCATCC|AGTGCATGCAGGGCCTATTGCACCA
gi|1906382|gb|K03455.1|HIVHXB2CG	992	994	Deletion	3	+	32557	32457	TATTGGGACAGCTACAACCGTCCCT|TCAGACAGGATCAGAAGAACTTAAA	ATTGGGACAGCTACAACCGTCCCTT|CAGACAGGATCAGAAGAACTTAAAT
gi|1906382|gb|K03455.1|HIVHXB2CG	1451	1453	Deletion	3	+	50582	50736	ATAGATTGCATCCAGTGCATGCAGG|GCCTATTGCACCAGGCCAGATGAGA	TAGATTGCATCCAGTGCATGCAGGG|CCTATTGCACCAGGCCAGATGAGAG
gi|1906382|gb|K03455.1|HIVHXB2CG	2410	2412	Deletion	3	+	9014	8749	AATTGATAGGGGGAATTGGAGGTTT|TATCAAAGTAAGACAGTATGATCAG	ATTGATAGGGGGAATTGGAGGTTTT|ATCAAAGTAAGACAGTATGATCAGG
gi|1906382|gb|K03455.1|HIVHXB2CG	856	858	Deletion	3	+	5585	5745	AGATGGGAAAAAATTCGGTTGAGGC|CAGGGGGAAAGAAAACATATAAATT	GATGGGAAAAAATTCGGTTGAGGCC|AGGGGGAAAGAAAACATATAAATTA
gi|1906382|gb|K03455.1|HIVHXB2CG	1083	1085	Deletion	3	+	32448	32762	AAGGATAGAGGTAAAAGACACCAAG|GAAGCTTTAGATAAGATAGAGGAAG	AGGATAGAGGTAAAAGACACCAAGG|AAGCTTTAGATAAGATAGAGGAAGA
gi|1906382|gb|K03455.1|HIVHXB2CG	1624	1626	Deletion	3	+	57924	59967	AATAAAATAGTAAGAATGTATAGCC|CTGTCAGCATTCTGGACATAAGACA	ATAAAATAGTAAGAATGTATAGCCC|TGTCAGCATTCTGGACATAAGACAA
gi|1906382|gb|K03455.1|HIVHXB2CG	1876	1878	Deletion	3	+	21477	21508	GGACCTGGTCATAAAGCAAGAGTTT|TGGCGGAAGCAATGAGCCAAGTAAC	GACCTGGTCATAAAGCAAGAGTTTT|GGCGGAAGCAATGAGCCAAGTAACA
gi|1906382|gb|K03455.1|HIVHXB2CG	1079	1081	Deletion	2	+	32792	32914	ATCAAAGGATAGAGGTAAAAGACAC|CAAGGAAGCTTTAGATAAGATAGAG	TCAAAGGATAGAGGTAAAAGACACC|AAGGAAGCTTTAGATAAGATAGAGG
gi|1906382|gb|K03455.1|HIVHXB2CG	1858	1860	Deletion	2	+	21082	20893	GCATGTCAGGGAGTGGGAGGACCTG|GTCATAAAGCAAGAGTTTTGGCGGA	CATGTCAGGGAGTGGGAGGACCTGG|TCATAAAGCAAGAGTTTTGGCGGAA
gi|1906382|gb|K03455.1|HIVHXB2CG	908	910	Deletion	2	+	20612	21440	AACATATAGTATGGGCAAGCAGGGA|ACTAGAACGATTCGCAGTCAACCCT	ACATATAGTATGGGCAAGCAGGGAA|CTAGAACGATTCGCAGTCAACCCTG
gi|1906382|gb|K03455.1|HIVHXB2CG	1432	1434	Deletion	2	+	50614	50249	GAGGAAGCTGCAGAATGGGATAGAT|TGCATCCAGTGCATGCAGGGCCTAT	AGGAAGCTGCAGAATGGGATAGATT|GCATCCAGTGCATGCAGGGCCTATT
gi|1906382|gb|K03455.1|HIVHXB2CG	2310	2312	Deletion	2	+	18184	17831	ACAATAAAGATAGGGGGGCAACTAA|AGGAAGCTCTATTAGATACAGGAGC	CAATAAAGATAGGGGGGCAACTAAA|GGAAGCTCTATTAGATACAGGAGCA
gi|1906382|gb|K03455.1|HIVHXB2CG	1096	1098	Deletion	2	+	31708	32364	AAAGACACCAAGGAAGCTTTAGATA|AGATAGAGGAAGAGCAAAACAAAAG	AAGACACCAAGGAAGCTTTAGATAA|GATAGAGGAAGAGCAAAACAAAAGT
gi|1906382|gb|K03455.1|HIVHXB2CG	1659	1661	Deletion	2	+	72751	72840	TCTGGACATAAGACAAGGACCAAAA|GAACCCTTTAGAGACTATGTAGACC	CTGGACATAAGACAAGGACCAAAAG|AACCCTTTAGAGACTATGTAGACCG
gi|1906382|gb|K03455.1|HIVHXB2CG	1339	1341	Deletion	2	+	38542	38542	TCAGAAGGAGCCACCCCACAAGATT|TAAACACCATGCTAAACACAGTGGG	CAGAAGGAGCCACCCCACAAGATTT|AAACACCATGCTAAACACAGTGGGG
gi|1906382|gb|K03455.1|HIVHXB2CG	2388	2390	Deletion	2	+	10173	10606	TTGCCAGGAAGATGGAAACCAAAAT|TGATAGGGGGAATTGGAGGTTTTAT	TGCCAGGAAGATGGAAACCAAAATT|GATAGGGGGAATTGGAGGTTTTATC
gi|1906382|gb|K03455.1|HIVHXB2CG	1515	1517	Deletion	2	+	36214	35593	TGACATAGCAGGAACTACTAGTACC|CTTCAGGAACAAATAGGATGGATGA	GACATAGCAGGAACTACTAGTACCC|TTCAGGAACAAATAGGATGGATGAC
gi|1906382|gb|K03455.1|HIVHXB2CG	1716	1718	Deletion	2	+	76772	76869	TAAAACTCTAAGAGCCGAGCAAGCT|TCACAGGAGGTAAAAAATTGGATGA	AAAACTCTAAGAGCCGAGCAAGCTT|CACAGGAGGTAAAAAATTGGATGAC
gi|1906382|gb|K03455.1|HIVHXB2CG	1634	1636	Deletion	2	+	66563	67794	TAAGAATGTATAGCCCTGTCAGCAT|TCTGGACATAAGACAAGGACCAAAA	AAGAATGTATAGCCCTGTCAGCATT|CTGGACATAAGACAAGGACCAAAAG
gi|1906382|gb|K03455.1|HIVHXB2CG	2250	2252	Deletion	2	+	24918	25181	AGACAAGGAACTGTATCCTTCAGCT|TCCCTCAGATCACTCTTTGGCAACG	GACAAGGAACTGTATCCTTCAGCTT|CCCTCAGATCACTCTTTGGCAACGA
gi|1906382|gb|K03455.1|HIVHXB2CG	1061	1063	Deletion	2	+	32837	32692	CAGTCCTCTATTGTGTACATCAAAG|GATAGAGGTAAAAGACACCAAGGAA	AGTCCTCTATTGTGTACATCAAAGG|ATAGAGGTAAAAGACACCAAGGAAG
gi|1906382|gb|K03455.1|HIVHXB2CG	966	968	Deletion	2	+	29362	29778	AGAAACATCAGAAGGCTGTAGACAA|ATATTGGGACAGCTACAACCGTCCC	GAAACATCAGAAGGCTGTAGACAAA|TATTGGGACAGCTACAACCGTCCCT
gi|1906382|gb|K03455.1|HIVHXB2CG	897	899	Deletion	2	+	17120	17918	ATATAAATTAAAACATATAGTATGG|GCAAGCAGGGAACTAGAACGATTCG	TATAAATTAAAACATATAGTATGGG|CAAGCAGGGAACTAGAACGATTCGC
gi|1906382|gb|K03455.1|HIVHXB2CG	2033	2035	Deletion	2	+	13197	13264	CCCCTAGAAAAAGGGGCTGTTGGAA|ATGTGGAAAGGAAGGACACCAAATG	CCCTAGAAAAAGGGGCTGTTGGAAA|TGTGGAAAGGAAGGACACCAAATGA
gi|1906382|gb|K03455.1|HIVHXB2CG	2551	2553	Deletion	2	+	19697	19525	AGATTGGTTGCACTTTAAATTTTCC|CATTAGTCCTATTGAAACTGTACCA	GATTGGTTGCACTTTAAATTTTCCC|ATTAGTCCTATTGAAACTGTACCAG
gi|1906382|gb|K03455.1|HIVHXB2CG	1212	1214	Deletion	2	+	38213	38651	TATAGTGCAGAACCTTCAGGGGCAA|ATGGTACATCAGGCCATATCACCTA	ATAGTGCAGAACCTTCAGGGGCAAA|TGGTACATCAGGCCATATCACCTAG
gi|1906382|gb|K03455.1|HIVHXB2CG	1903	1905	Deletion	2	+	20107	19516	GCGGAAGCAATGAGCCAAGTAACAA|ACCCACCTGCTATAATGATGCAGAG	CGGAAGCAATGAGCCAAGTAACAAA|CCCACCTGCTATAATGATGCAGAGA
gi|1906382|gb|K03455.1|HIVHXB2CG	862	864	Deletion	2	+	6012	6087	GAAAAAATTCGGTTGAGGCCAGGGG|GAAAGAAAACATATAAATTAAAACA	AAAAAATTCGGTTGAGGCCAGGGGG|AAAGAAAACATATAAATTAAAACAT
gi|1906382|gb|K03455.1|HIVHXB2CG	1170	1172	Deletion	2	+	35431	38635	AGCTGGCGCAGGAAACAGCAGCCAG|GTCAGCCAAAATTACCCTATAGTGC	GCTGGCGCAGGAAACAGCAGCCAGG|TCAGCCAAAATTACCCTATAGTGCA
gi|1906382|gb|K03455.1|HIVHXB2CG	1523	1525	Deletion	2	+	33727	33255	CAGGAACTACTAGTACCCTTCAGGA|ACAAATAGGATGGATGACAAATAAT	AGGAACTACTAGTACCCTTCAGGAA|CAAATAGGATGGATGACAAATAATC
gi|1906382|gb|K03455.1|HIVHXB2CG	1226	1228	Deletion	2	+	39759	39699	TTCAGGGGCAAATGGTACATCAGGC|CATATCACCTAGAACTTTAAATGCA	TCAGGGGCAAATGGTACATCAGGCC|ATATCACCTAGAACTTTAAATGCAT
gi|1906382|gb|K03455.1|HIVHXB2CG	990	992	Deletion	2	+	32394	32557	AATATTGGGACAGCTACAACCGTCC|CTTCAGACAGGATCAGAAGAACTTA	ATATTGGGACAGCTACAACCGTCCC|TTCAGACAGGATCAGAAGAACTTAA
gi|1906382|gb|K03455.1|HIVHXB2CG	1771	1773	Deletion	2	+	12818	13008	ACCTTGTTGGTCCAGAATGCGAACC|CAGATTGTAAGACTATTTTAAAAGC	CCTTGTTGGTCCAGAATGCGAACCC|AGATTGTAAGACTATTTTAAAAGCA
gi|1906382|gb|K03455.1|HIVHXB2CG	1130	1132	Deletion	2	+	30300	27783	AAGAGCAAAACAAAAGTAAGAAAAA|AGCACAGCAAGCGGCAGCTGGCGCA	AGAGCAAAACAAAAGTAAGAAAAAA|GCACAGCAAGCGGCAGCTGGCGCAG
gi|1906382|gb|K03455.1|HIVHXB2CG	1437	1440	Deletion	1	+	50416	50407	AGCTGCAGAATGGGATAGATTGCAT|CCAGTGCATGCAGGGCCTATTGCAC	CTGCAGAATGGGATAGATTGCATCC|AGTGCATGCAGGGCCTATTGCACCA
gi|1906382|gb|K03455.1|HIVHXB2CG	2113	2115	Deletion	1	+	10907	11368	TTAGGGAAAATCTGGCCTTCCCACA|AGGGAAGGCCAGGGAACTTTCTCCA	TAGGGAAAATCTGGCCTTCCCACAA|GGGAAGGCCAGGGAACTTTCTCCAG
gi|1906382|gb|K03455.1|HIVHXB2CG	1848	1851	Deletion	1	+	21809	21818	AATGATGACAGCATGTCAGGGAGTG|GGAGGACCTGGTCATAAAGCAAGAG	TGATGACAGCATGTCAGGGAGTGGG|AGGACCTGGTCATAAAGCAAGAGTT
gi|1906382|gb|K03455.1|HIVHXB2CG	1527	1529	Deletion	1	+	32642	32021	AACTACTAGTACCCTTCAGGAACAA|ATAGGATGGATGACAAATAATCCAC	ACTACTAGTACCCTTCAGGAACAAA|TAGGATGGATGACAAATAATCCACC
gi|1906382|gb|K03455.1|HIVHXB2CG	1342	1344	Deletion	1	+	38606	38721	GAAGGAGCCACCCCACAAGATTTAA|ACACCATGCTAAACACAGTGGGGGG	AAGGAGCCACCCCACAAGATTTAAA|CACCATGCTAAACACAGTGGGGGGA
gi|1906382|gb|K03455.1|HIVHXB2CG	926	928	Deletion	1	+	24266	24589	GCAGGGAACTAGAACGATTCGCAGT|CAACCCTGGCCTGTTAGAAACATCA	CAGGGAACTAGAACGATTCGCAGTC|AACCCTGGCCTGTTAGAAACATCAG
gi|1906382|gb|K03455.1|HIVHXB2CG	1263	1265	Deletion	1	+	37225	37115	AACTTTAAATGCATGGGTAAAAGTA|ATAGAAGAGAAGGCCTTTAGCCCAG	ACTTTAAATGCATGGGTAAAAGTAA|TAGAAGAGAAGGCCTTTAGCCCAGA
gi|1906382|gb|K03455.1|HIVHXB2CG	1410	1412	Deletion	1	+	45307	46106	AATGTTAAAAGAGACCATCAATGAG|GAAGCTGCAGAATGGGATAGATTGC	ATGTTAAAAGAGACCATCAATGAGG|AAGCTGCAGAATGGGATAGATTGCA
gi|1906382|gb|K03455.1|HIVHXB2CG	1013	1015	Deletion	1	+	29932	29837	CCCTTCAGACAGGATCAGAAGAACT|TAAATCATTATATAATACAATAGCA	CCTTCAGACAGGATCAGAAGAACTT|AAATCATTATATAATACAATAGCAG
gi|1906382|gb|K03455.1|HIVHXB2CG	1148	1150	Deletion	1	+	30052	14269	AGAAAAAAGCACAGCAAGCGGCAGC|TGGCGCAGGAAACAGCAGCCAGGTC	GAAAAAAGCACAGCAAGCGGCAGCT|GGCGCAGGAAACAGCAGCCAGGTCA
gi|1906382|gb|K03455.1|HIVHXB2CG	1802	1804	Deletion	1	+	16625	16797	GTAAGACTATTTTAAAAGCATTGGG|ACCAGCAGCTACACTAGAAGAAATG	TAAGACTATTTTAAAAGCATTGGGA|CCAGCAGCTACACTAGAAGAAATGA
gi|1906382|gb|K03455.1|HIVHXB2CG	1750	1752	Deletion	1	+	11444	11378	GTAAAAAATTGGATGACAGAAACCT|TGTTGGTCCAGAATGCGAACCCAGA	TAAAAAATTGGATGACAGAAACCTT|GTTGGTCCAGAATGCGAACCCAGAT
gi|1906382|gb|K03455.1|HIVHXB2CG	1755	1757	Deletion	1	+	11734	11937	AAATTGGATGACAGAAACCTTGTTG|GTCCAGAATGCGAACCCAGATTGTA	AATTGGATGACAGAAACCTTGTTGG|TCCAGAATGCGAACCCAGATTGTAA
gi|1906382|gb|K03455.1|HIVHXB2CG	2364	2366	Deletion	1	+	13171	12866	GATACAGTATTAGAAGAAATGTGTT|TGCCAGGAAGATGGAAACCAAAATT	ATACAGTATTAGAAGAAATGTGTTT|GCCAGGAAGATGGAAACCAAAATTG
gi|1906382|gb|K03455.1|HIVHXB2CG	1947	1949	Deletion	1	+	15660	15577	GCAGAGAGGCAATTTTAGGAACCAA|AGAAAAACTGTTAAGTGTTTCAATT	CAGAGAGGCAATTTTAGGAACCAAA|GAAAAACTGTTAAGTGTTTCAATTG
gi|1906382|gb|K03455.1|HIVHXB2CG	1460	1462	Deletion	1	+	49440	49347	ATCCAGTGCATGCAGGGCCTATTGC|ACCAGGCCAGATGAGAGAACCAAGG	TCCAGTGCATGCAGGGCCTATTGCA|CCAGGCCAGATGAGAGAACCAAGGG
gi|1906382|gb|K03455.1|HIVHXB2CG	1301	1304	Deletion	1	+	36994	37149	CCTTTAGCCCAGAAGTAATACCCAT|GTTTTCAGCATTATCAGAAGGAGCC	TTTAGCCCAGAAGTAATACCCATGT|TTTCAGCATTATCAGAAGGAGCCAC
gi|1906382|gb|K03455.1|HIVHXB2CG	1899	1901	Deletion	1	+	20359	20173	TTTGGCGGAAGCAATGAGCCAAGTA|ACAAACCCACCTGCTATAATGATGC	TTGGCGGAAGCAATGAGCCAAGTAA|CAAACCCACCTGCTATAATGATGCA
gi|1906382|gb|K03455.1|HIVHXB2CG	1698	1701	Deletion	1	+	76305	76753	CTATGTAGACCGGTTCTATAAAACT|CTAAGAGCCGAGCAAGCTTCACAGG	ATGTAGACCGGTTCTATAAAACTCT|AAGAGCCGAGCAAGCTTCACAGGAG
gi|1906382|gb|K03455.1|HIVHXB2CG	1465	1467	Deletion	1	+	49107	48777	GTGCATGCAGGGCCTATTGCACCAG|GCCAGATGAGAGAACCAAGGGGAAG	TGCATGCAGGGCCTATTGCACCAGG|CCAGATGAGAGAACCAAGGGGAAGT
gi|1906382|gb|K03455.1|HIVHXB2CG	1400	1402	Deletion	1	+	44295	44614	CAGCCATGCAAATGTTAAAAGAGAC|CATCAATGAGGAAGCTGCAGAATGG	AGCCATGCAAATGTTAAAAGAGACC|ATCAATGAGGAAGCTGCAGAATGGG
gi|1906382|gb|K03455.1|HIVHXB2CG	1068	1070	Deletion	1	+	32713	32977	CTATTGTGTACATCAAAGGATAGAG|GTAAAAGACACCAAGGAAGCTTTAG	TATTGTGTACATCAAAGGATAGAGG|TAAAAGACACCAAGGAAGCTTTAGA
gi|1906382|gb|K03455.1|HIVHXB2CG	865	867	Deletion	1	+	6152	4429	AAAATTCGGTTGAGGCCAGGGGGAA|AGAAAACATATAAATTAAAACATAT	AAATTCGGTTGAGGCCAGGGGGAAA|GAAAACATATAAATTAAAACATATA
gi|1906382|gb|K03455.1|HIVHXB2CG	2201	2203	Deletion	1	+	25402	25495	TCAGGTTTGGGGAGGAGACAACAAC|TCCCTCTCAGAAGCAGGAGACGATA	CAGGTTTGGGGAGGAGACAACAACT|CCCTCTCAGAAGCAGGAGACGATAG
gi|1906382|gb|K03455.1|HIVHXB2CG	1209	1211	Deletion	1	+	37326	37941	CCCTATAGTGCAGAACCTTCAGGGG|CAAATGGTACATCAGGCCATATCAC	CCTATAGTGCAGAACCTTCAGGGGC|AAATGGTACATCAGGCCATATCACC
gi|1906382|gb|K03455.1|HIVHXB2CG	2420	2422	Deletion	1	+	8037	7843	GGGAATTGGAGGTTTTATCAAAGTA|AGACAGTATGATCAGGTACTCATAG	GGAATTGGAGGTTTTATCAAAGTAA|GACAGTATGATCAGGTACTCATAGA
gi|1906382|gb|K03455.1|HIVHXB2CG	1334	1336	Deletion	1	+	37086	38242	CATTATCAGAAGGAGCCACCCCACA|AGATTTAAACACCATGCTAAACACA	ATTATCAGAAGGAGCCACCCCACAA|GATTTAAACACCATGCTAAACACAG
gi|1906382|gb|K03455.1|HIVHXB2CG	1182	1184	Deletion	1	+	39658	39753	AAACAGCAGCCAGGTCAGCCAAAAT|TACCCTATAGTGCAGAACCTTCAGG	AACAGCAGCCAGGTCAGCCAAAATT|ACCCTATAGTGCAGAACCTTCAGGG
gi|1906382|gb|K03455.1|HIVHXB2CG	870	872	Deletion	1	+	4563	4551	TCGGTTGAGGCCAGGGGGAAAGAAA|ACATATAAATTAAAACATATAGTAT	CGGTTGAGGCCAGGGGGAAAGAAAA|CATATAAATTAAAACATATAGTATG
gi|1906382|gb|K03455.1|HIVHXB2CG	959	961	Deletion	1	+	28382	28651	GCCTGTTAGAAACATCAGAAGGCTG|TAGACAAATATTGGGACAGCTACAA	CCTGTTAGAAACATCAGAAGGCTGT|AGACAAATATTGGGACAGCTACAAC
gi|1906382|gb|K03455.1|HIVHXB2CG	1710	1713	Deletion	1	+	75048	76447	GTTCTATAAAACTCTAAGAGCCGAG|CAAGCTTCACAGGAGGTAAAAAATT	TCTATAAAACTCTAAGAGCCGAGCA|AGCTTCACAGGAGGTAAAAAATTGG
gi|1906382|gb|K03455.1|HIVHXB2CG	1331	1333	Deletion	1	+	37190	36989	CAGCATTATCAGAAGGAGCCACCCC|ACAAGATTTAAACACCATGCTAAAC	AGCATTATCAGAAGGAGCCACCCCA|CAAGATTTAAACACCATGCTAAACA
gi|1906382|gb|K03455.1|HIVHXB2CG	1373	1375	Deletion	1	+	42807	42509	TGCTAAACACAGTGGGGGGACATCA|AGCAGCCATGCAAATGTTAAAAGAG	GCTAAACACAGTGGGGGGACATCAA|GCAGCCATGCAAATGTTAAAAGAGA
gi|1906382|gb|K03455.1|HIVHXB2CG	1224	1226	Deletion	1	+	39545	39759	CCTTCAGGGGCAAATGGTACATCAG|GCCATATCACCTAGAACTTTAAATG	CTTCAGGGGCAAATGGTACATCAGG|CCATATCACCTAGAACTTTAAATGC
gi|1906382|gb|K03455.1|HIVHXB2CG	1509	1511	Deletion	1	+	38275	37371	GGGAAGTGACATAGCAGGAACTACT|AGTACCCTTCAGGAACAAATAGGAT	GGAAGTGACATAGCAGGAACTACTA|GTACCCTTCAGGAACAAATAGGATG
gi|1906382|gb|K03455.1|HIVHXB2CG	1569	1571	Deletion	1	+	18803	18393	TAATCCACCTATCCCAGTAGGAGAA|ATCTATAAAAGATGGATAATCTTGG	AATCCACCTATCCCAGTAGGAGAAA|TCTATAAAAGATGGATAATCTTGGG
gi|1906382|gb|K03455.1|HIVHXB2CG	1036	1038	Deletion	1	+	29739	30037	CTTAAATCATTATATAATACAATAG|CAGTCCTCTATTGTGTACATCAAAG	TTAAATCATTATATAATACAATAGC|AGTCCTCTATTGTGTACATCAAAGG
gi|1906382|gb|K03455.1|HIVHXB2CG	1883	1885	Deletion	1	+	20925	21014	GTCATAAAGCAAGAGTTTTGGCGGA|AGCAATGAGCCAAGTAACAAACCCA	TCATAAAGCAAGAGTTTTGGCGGAA|GCAATGAGCCAAGTAACAAACCCAC
gi|1906382|gb|K03455.1|HIVHXB2CG	2162	2164	Deletion	1	+	21884	22583	AGAGCAGACCAGAGCCATCAGCCCC|ACCAGAAGAGAGCTTCAGGTTTGGG	GAGCAGACCAGAGCCATCAGCCCCA|CCAGAAGAGAGCTTCAGGTTTGGGG
gi|1906382|gb|K03455.1|HIVHXB2CG	2494	2496	Deletion	1	+	19923	19848	GTACAGTATTAATAGGACCTACACC|TGCCAACATAATTGGAAGAAATCTG	TACAGTATTAATAGGACCTACACCT|GCCAACATAATTGGAAGAAATCTGT
gi|1906382|gb|K03455.1|HIVHXB2CG	1508	1510	Deletion	1	+	38588	37854	GGGGAAGTGACATAGCAGGAACTAC|TAGTACCCTTCAGGAACAAATAGGA	GGGAAGTGACATAGCAGGAACTACT|AGTACCCTTCAGGAACAAATAGGAT
gi|1906382|gb|K03455.1|HIVHXB2CG	1479	1483	Deletion	1	+	47247	46226	TATTGCACCAGGCCAGATGAGAGAA|CCAAGGGGAAGTGACATAGCAGGAA	TGCACCAGGCCAGATGAGAGAACCA|AGGGGAAGTGACATAGCAGGAACTA
gi|1906382|gb|K03455.1|HIVHXB2CG	1405	1407	Deletion	1	+	44952	44300	ATGCAAATGTTAAAAGAGACCATCA|ATGAGGAAGCTGCAGAATGGGATAG	TGCAAATGTTAAAAGAGACCATCAA|TGAGGAAGCTGCAGAATGGGATAGA
gi|1906382|gb|K03455.1|HIVHXB2CG	2559	2561	Deletion	1	+	19759	19677	TGCACTTTAAATTTTCCCATTAGTC|CTATTGAAACTGTACCAGTAAAATT	GCACTTTAAATTTTCCCATTAGTCC|TATTGAAACTGTACCAGTAAAATTA
gi|1906382|gb|K03455.1|HIVHXB2CG	1649	1651	Deletion	1	+	71379	71713	CTGTCAGCATTCTGGACATAAGACA|AGGACCAAAAGAACCCTTTAGAGAC	TGTCAGCATTCTGGACATAAGACAA|GGACCAAAAGAACCCTTTAGAGACT
gi|1906382|gb|K03455.1|HIVHXB2CG	1736	1738	Deletion	1	+	73299	73304	AAGCTTCACAGGAGGTAAAAAATTG|GATGACAGAAACCTTGTTGGTCCAG	AGCTTCACAGGAGGTAAAAAATTGG|ATGACAGAAACCTTGTTGGTCCAGA
gi|1906382|gb|K03455.1|HIVHXB2CG	1134	1136	Deletion	1	+	26184	25230	GCAAAACAAAAGTAAGAAAAAAGCA|CAGCAAGCGGCAGCTGGCGCAGGAA	CAAAACAAAAGTAAGAAAAAAGCAC|AGCAAGCGGCAGCTGGCGCAGGAAA
gi|1906382|gb|K03455.1|HIVHXB2CG	1365	1368	Deletion	1	+	41835	42382	AAACACCATGCTAAACACAGTGGGG|GGACATCAAGCAGCCATGCAAATGT	ACACCATGCTAAACACAGTGGGGGG|ACATCAAGCAGCCATGCAAATGTTA
gi|1906382|gb|K03455.1|HIVHXB2CG	1561	1565	Deletion	1	+	20913	20148	ATGACAAATAATCCACCTATCCCAG|TAGGAGAAATCTATAAAAGATGGAT	ACAAATAATCCACCTATCCCAGTAG|GAGAAATCTATAAAAGATGGATAAT
gi|1906382|gb|K03455.1|HIVHXB2CG	1235	1238	Deletion	1	+	39625	39593	AAATGGTACATCAGGCCATATCACC|TAGAACTTTAAATGCATGGGTAAAA	ATGGTACATCAGGCCATATCACCTA|GAACTTTAAATGCATGGGTAAAAGT
gi|1906382|gb|K03455.1|HIVHXB2CG	1305	1307	Deletion	1	+	37024	36617	TAGCCCAGAAGTAATACCCATGTTT|TCAGCATTATCAGAAGGAGCCACCC	AGCCCAGAAGTAATACCCATGTTTT|CAGCATTATCAGAAGGAGCCACCCC
gi|1906382|gb|K03455.1|HIVHXB2CG	1051	1053	Deletion	1	+	31784	31898	AATACAATAGCAGTCCTCTATTGTG|TACATCAAAGGATAGAGGTAAAAGA	ATACAATAGCAGTCCTCTATTGTGT|ACATCAAAGGATAGAGGTAAAAGAC
gi|1906382|gb|K03455.1|HIVHXB2CG	1687	1689	Deletion	1	+	75573	75838	CCCTTTAGAGACTATGTAGACCGGT|TCTATAAAACTCTAAGAGCCGAGCA	CCTTTAGAGACTATGTAGACCGGTT|CTATAAAACTCTAAGAGCCGAGCAA
gi|1906382|gb|K03455.1|HIVHXB2CG	2456	2458	Deletion	1	+	12299	13382	TCAGGTACTCATAGAAATTTGTGGC|CATAAAGCTGTAGGTACAGTATTAA	CAGGTACTCATAGAAATTTGTGGCC|ATAAAGCTGTAGGTACAGTATTAAT
gi|1906382|gb|K03455.1|HIVHXB2CG	1651	1653	Deletion	1	+	71713	72167	GTCAGCATTCTGGACATAAGACAAG|GACCAAAAGAACCCTTTAGAGACTA	TCAGCATTCTGGACATAAGACAAGG|ACCAAAAGAACCCTTTAGAGACTAT
gi|1906382|gb|K03455.1|HIVHXB2CG	1688	1690	Deletion	1	+	75677	75882	CCTTTAGAGACTATGTAGACCGGTT|CTATAAAACTCTAAGAGCCGAGCAA	CTTTAGAGACTATGTAGACCGGTTC|TATAAAACTCTAAGAGCCGAGCAAG
gi|1906382|gb|K03455.1|HIVHXB2CG	2188	2190	Deletion	1	+	25150	24892	CCAGAAGAGAGCTTCAGGTTTGGGG|AGGAGACAACAACTCCCTCTCAGAA	CAGAAGAGAGCTTCAGGTTTGGGGA|GGAGACAACAACTCCCTCTCAGAAG
gi|1906382|gb|K03455.1|HIVHXB2CG	2370	2372	Deletion	1	+	12969	12883	GTATTAGAAGAAATGTGTTTGCCAG|GAAGATGGAAACCAAAATTGATAGG	TATTAGAAGAAATGTGTTTGCCAGG|AAGATGGAAACCAAAATTGATAGGG
gi|1906382|gb|K03455.1|HIVHXB2CG	906	908	Deletion	1	+	20324	20612	AAAACATATAGTATGGGCAAGCAGG|GAACTAGAACGATTCGCAGTCAACC	AAACATATAGTATGGGCAAGCAGGG|AACTAGAACGATTCGCAGTCAACCC
gi|1906382|gb|K03455.1|HIVHXB2CG	2514	2516	Deletion	1	+	20238	20220	ACACCTGCCAACATAATTGGAAGAA|ATCTGTTGACTCAGATTGGTTGCAC	CACCTGCCAACATAATTGGAAGAAA|TCTGTTGACTCAGATTGGTTGCACT
gi|1906382|gb|K03455.1|HIVHXB2CG	951	954	Deletion	1	+	27612	27848	CAACCCTGGCCTGTTAGAAACATCA|GAAGGCTGTAGACAAATATTGGGAC	ACCCTGGCCTGTTAGAAACATCAGA|AGGCTGTAGACAAATATTGGGACAG
gi|1906382|gb|K03455.1|HIVHXB2CG	1600	1602	Deletion	1	+	38520	40050	AAAAGATGGATAATCTTGGGATTAA|ATAAAATAGTAAGAATGTATAGCCC	AAAGATGGATAATCTTGGGATTAAA|TAAAATAGTAAGAATGTATAGCCCT
gi|1906382|gb|K03455.1|HIVHXB2CG	1706	1712	Deletion	1	+	76461	76558	ACCGGTTCTATAAAACTCTAAGAGC|CGAGCAAGCTTCACAGGAGGTAAAA	TTCTATAAAACTCTAAGAGCCGAGC|AAGCTTCACAGGAGGTAAAAAATTG
gi|1906382|gb|K03455.1|HIVHXB2CG	1202	1204	Deletion	1	+	39962	39527	AAAATTACCCTATAGTGCAGAACCT|TCAGGGGCAAATGGTACATCAGGCC	AAATTACCCTATAGTGCAGAACCTT|CAGGGGCAAATGGTACATCAGGCCA
gi|1906382|gb|K03455.1|HIVHXB2CG	1676	1681	Deletion	1	+	74672	75157	GACCAAAAGAACCCTTTAGAGACTA|TGTAGACCGGTTCTATAAAACTCTA	AAAAGAACCCTTTAGAGACTATGTA|GACCGGTTCTATAAAACTCTAAGAG
gi|1906382|gb|K03455.1|HIVHXB2CG	2204	2206	Deletion	1	+	25449	25535	GGTTTGGGGAGGAGACAACAACTCC|CTCTCAGAAGCAGGAGACGATAGAC	GTTTGGGGAGGAGACAACAACTCCC|TCTCAGAAGCAGGAGACGATAGACA
gi|1906382|gb|K03455.1|HIVHXB2CG	2302	2305	Deletion	1	+	19361	18986	CCCTCGTCACAATAAAGATAGGGGG|GCAACTAAAGGAAGCTCTATTAGAT	CTCGTCACAATAAAGATAGGGGGGC|AACTAAAGGAAGCTCTATTAGATAC
gi|1906382|gb|K03455.1|HIVHXB2CG	1198	1200	Deletion	1	+	40258	39823	AGCCAAAATTACCCTATAGTGCAGA|ACCTTCAGGGGCAAATGGTACATCA	GCCAAAATTACCCTATAGTGCAGAA|CCTTCAGGGGCAAATGGTACATCAG
gi|1906382|gb|K03455.1|HIVHXB2CG	2224	2226	Deletion	1	+	25437	25723	ACTCCCTCTCAGAAGCAGGAGACGA|TAGACAAGGAACTGTATCCTTCAGC	CTCCCTCTCAGAAGCAGGAGACGAT|AGACAAGGAACTGTATCCTTCAGCT
gi|1906382|gb|K03455.1|HIVHXB2CG	1674	1676	Deletion	1	+	74396	74672	AGGACCAAAAGAACCCTTTAGAGAC|TATGTAGACCGGTTCTATAAAACTC	GGACCAAAAGAACCCTTTAGAGACT|ATGTAGACCGGTTCTATAAAACTCT
gi|1906382|gb|K03455.1|HIVHXB2CG	1713	1715	Deletion	1	+	76447	76502	CTATAAAACTCTAAGAGCCGAGCAA|GCTTCACAGGAGGTAAAAAATTGGA	TATAAAACTCTAAGAGCCGAGCAAG|CTTCACAGGAGGTAAAAAATTGGAT
gi|1906382|gb|K03455.1|HIVHXB2CG	1645	1647	Deletion	1	+	70884	71272	AGCCCTGTCAGCATTCTGGACATAA|GACAAGGACCAAAAGAACCCTTTAG	GCCCTGTCAGCATTCTGGACATAAG|ACAAGGACCAAAAGAACCCTTTAGA
gi|1906382|gb|K03455.1|HIVHXB2CG	1016	1018	Deletion	1	+	29599	29501	TTCAGACAGGATCAGAAGAACTTAA|ATCATTATATAATACAATAGCAGTC	TCAGACAGGATCAGAAGAACTTAAA|TCATTATATAATACAATAGCAGTCC
gi|1906382|gb|K03455.1|HIVHXB2CG	1856	1858	Deletion	1	+	21659	21082	CAGCATGTCAGGGAGTGGGAGGACC|TGGTCATAAAGCAAGAGTTTTGGCG	AGCATGTCAGGGAGTGGGAGGACCT|GGTCATAAAGCAAGAGTTTTGGCGG
gi|1906382|gb|K03455.1|HIVHXB2CG	2161	2163	Deletion	1	+	19506	22271	CAGAGCAGACCAGAGCCATCAGCCC|CACCAGAAGAGAGCTTCAGGTTTGG	AGAGCAGACCAGAGCCATCAGCCCC|ACCAGAAGAGAGCTTCAGGTTTGGG
gi|1906382|gb|K03455.1|HIVHXB2CG	1878	1883	Deletion	1	+	21508	20925	ACCTGGTCATAAAGCAAGAGTTTTG|GCGGAAGCAATGAGCCAAGTAACAA	GGTCATAAAGCAAGAGTTTTGGCGG|AAGCAATGAGCCAAGTAACAAACCC
gi|1906382|gb|K03455.1|HIVHXB2CG	1717	1719	Deletion	1	+	76161	76765	AAAACTCTAAGAGCCGAGCAAGCTT|CACAGGAGGTAAAAAATTGGATGAC	AAACTCTAAGAGCCGAGCAAGCTTC|ACAGGAGGTAAAAAATTGGATGACA
gi|1906382|gb|K03455.1|HIVHXB2CG	1022	1024	Deletion	1	+	29332	29190	CAGGATCAGAAGAACTTAAATCATT|ATATAATACAATAGCAGTCCTCTAT	AGGATCAGAAGAACTTAAATCATTA|TATAATACAATAGCAGTCCTCTATT
gi|1906382|gb|K03455.1|HIVHXB2CG	2377	2379	Deletion	1	+	11645	11524	AAGAAATGTGTTTGCCAGGAAGATG|GAAACCAAAATTGATAGGGGGAATT	AGAAATGTGTTTGCCAGGAAGATGG|AAACCAAAATTGATAGGGGGAATTG
gi|1906382|gb|K03455.1|HIVHXB2CG	1865	1867	Deletion	1	+	21679	21711	AGGGAGTGGGAGGACCTGGTCATAA|AGCAAGAGTTTTGGCGGAAGCAATG	GGGAGTGGGAGGACCTGGTCATAAA|GCAAGAGTTTTGGCGGAAGCAATGA
gi|1906382|gb|K03455.1|HIVHXB2CG	2399	2401	Deletion	1	+	9900	9754	ATGGAAACCAAAATTGATAGGGGGA|ATTGGAGGTTTTATCAAAGTAAGAC	TGGAAACCAAAATTGATAGGGGGAA|TTGGAGGTTTTATCAAAGTAAGACA
gi|1906382|gb|K03455.1|HIVHXB2CG	1700	1703	Deletion	1	+	76726	76683	ATGTAGACCGGTTCTATAAAACTCT|AAGAGCCGAGCAAGCTTCACAGGAG	GTAGACCGGTTCTATAAAACTCTAA|GAGCCGAGCAAGCTTCACAGGAGGT
gi|1906382|gb|K03455.1|HIVHXB2CG	821	823	Deletion	1	+	5135	5166	CGAGAGCGTCGGTATTAAGCGGGGG|AGAATTAGATAGATGGGAAAAAATT	GAGAGCGTCGGTATTAAGCGGGGGA|GAATTAGATAGATGGGAAAAAATTC
gi|1906382|gb|K03455.1|HIVHXB2CG	1436	1438	Deletion	1	+	50556	50494	AAGCTGCAGAATGGGATAGATTGCA|TCCAGTGCATGCAGGGCCTATTGCA	AGCTGCAGAATGGGATAGATTGCAT|CCAGTGCATGCAGGGCCTATTGCAC
gi|1906382|gb|K03455.1|HIVHXB2CG	1519	1521	Deletion	1	+	35061	34383	ATAGCAGGAACTACTAGTACCCTTC|AGGAACAAATAGGATGGATGACAAA	TAGCAGGAACTACTAGTACCCTTCA|GGAACAAATAGGATGGATGACAAAT
gi|1906382|gb|K03455.1|HIVHXB2CG	1081	1083	Deletion	1	+	32914	32448	CAAAGGATAGAGGTAAAAGACACCA|AGGAAGCTTTAGATAAGATAGAGGA	AAAGGATAGAGGTAAAAGACACCAA|GGAAGCTTTAGATAAGATAGAGGAA
gi|1906382|gb|K03455.1|HIVHXB2CG	2511	2513	Deletion	1	+	20235	20243	CCTACACCTGCCAACATAATTGGAA|GAAATCTGTTGACTCAGATTGGTTG	CTACACCTGCCAACATAATTGGAAG|AAATCTGTTGACTCAGATTGGTTGC
gi|1906382|gb|K03455.1|HIVHXB2CG	1279	1282	Deletion	1	+	36067	36293	GTAAAAGTAATAGAAGAGAAGGCCT|TTAGCCCAGAAGTAATACCCATGTT	AAAAGTAATAGAAGAGAAGGCCTTT|AGCCCAGAAGTAATACCCATGTTTT
gi|1906382|gb|K03455.1|HIVHXB2CG	2548	2550	Deletion	1	+	19722	19715	CTCAGATTGGTTGCACTTTAAATTT|TCCCATTAGTCCTATTGAAACTGTA	TCAGATTGGTTGCACTTTAAATTTT|CCCATTAGTCCTATTGAAACTGTAC
gi|1906382|gb|K03455.1|HIVHXB2CG	953	955	Deletion	1	+	27753	27975	ACCCTGGCCTGTTAGAAACATCAGA|AGGCTGTAGACAAATATTGGGACAG	CCCTGGCCTGTTAGAAACATCAGAA|GGCTGTAGACAAATATTGGGACAGC
gi|1906382|gb|K03455.1|HIVHXB2CG	1587	1589	Deletion	1	+	27150	28639	AGGAGAAATCTATAAAAGATGGATA|ATCTTGGGATTAAATAAAATAGTAA	GGAGAAATCTATAAAAGATGGATAA|TCTTGGGATTAAATAAAATAGTAAG
gi|1906382|gb|K03455.1|HIVHXB2CG	2367	2369	Deletion	1	+	13124	13036	ACAGTATTAGAAGAAATGTGTTTGC|CAGGAAGATGGAAACCAAAATTGAT	CAGTATTAGAAGAAATGTGTTTGCC|AGGAAGATGGAAACCAAAATTGATA
gi|1906382|gb|K03455.1|HIVHXB2CG	2372	2374	Deletion	1	+	12883	11721	ATTAGAAGAAATGTGTTTGCCAGGA|AGATGGAAACCAAAATTGATAGGGG	TTAGAAGAAATGTGTTTGCCAGGAA|GATGGAAACCAAAATTGATAGGGGG
gi|1906382|gb|K03455.1|HIVHXB2CG	1453	1455	Deletion	1	+	50736	50738	AGATTGCATCCAGTGCATGCAGGGC|CTATTGCACCAGGCCAGATGAGAGA	GATTGCATCCAGTGCATGCAGGGCC|TATTGCACCAGGCCAGATGAGAGAA
gi|1906382|gb|K03455.1|HIVHXB2CG	1314	1317	Deletion	1	+	36153	36004	AGTAATACCCATGTTTTCAGCATTA|TCAGAAGGAGCCACCCCACAAGATT	TAATACCCATGTTTTCAGCATTATC|AGAAGGAGCCACCCCACAAGATTTA
gi|1906382|gb|K03455.1|HIVHXB2CG	1499	1501	Deletion	1	+	41469	40833	GAGAACCAAGGGGAAGTGACATAGC|AGGAACTACTAGTACCCTTCAGGAA	AGAACCAAGGGGAAGTGACATAGCA|GGAACTACTAGTACCCTTCAGGAAC
gi|1906382|gb|K03455.1|HIVHXB2CG	2296	2298	Deletion	1	+	20168	19949	AACGACCCCTCGTCACAATAAAGAT|AGGGGGGCAACTAAAGGAAGCTCTA	ACGACCCCTCGTCACAATAAAGATA|GGGGGGCAACTAAAGGAAGCTCTAT
gi|1906382|gb|K03455.1|HIVHXB2CG	1021	1023	Deletion	1	+	29289	29221	ACAGGATCAGAAGAACTTAAATCAT|TATATAATACAATAGCAGTCCTCTA	CAGGATCAGAAGAACTTAAATCATT|ATATAATACAATAGCAGTCCTCTAT
gi|1906382|gb|K03455.1|HIVHXB2CG	2097	2099	Deletion	1	+	9921	10171	GAGACAGGCTAATTTTTTAGGGAAA|ATCTGGCCTTCCCACAAGGGAAGGC	AGACAGGCTAATTTTTTAGGGAAAA|TCTGGCCTTCCCACAAGGGAAGGCC
gi|1906382|gb|K03455.1|HIVHXB2CG	1085	1087	Deletion	1	+	32762	32747	GGATAGAGGTAAAAGACACCAAGGA|AGCTTTAGATAAGATAGAGGAAGAG	GATAGAGGTAAAAGACACCAAGGAA|GCTTTAGATAAGATAGAGGAAGAGC
gi|1906382|gb|K03455.1|HIVHXB2CG	2215	2217	Deletion	1	+	25501	25456	GAGACAACAACTCCCTCTCAGAAGC|AGGAGACGATAGACAAGGAACTGTA	AGACAACAACTCCCTCTCAGAAGCA|GGAGACGATAGACAAGGAACTGTAT
gi|1906382|gb|K03455.1|HIVHXB2CG	1222	1224	Deletion	1	+	39472	39545	AACCTTCAGGGGCAAATGGTACATC|AGGCCATATCACCTAGAACTTTAAA	ACCTTCAGGGGCAAATGGTACATCA|GGCCATATCACCTAGAACTTTAAAT
gi|1906382|gb|K03455.1|HIVHXB2CG	820	822	Deletion	1	+	5090	5159	GCGAGAGCGTCGGTATTAAGCGGGG|GAGAATTAGATAGATGGGAAAAAAT	CGAGAGCGTCGGTATTAAGCGGGGG|AGAATTAGATAGATGGGAAAAAATT
gi|1906382|gb|K03455.1|HIVHXB2CG	1030	1032	Deletion	1	+	21891	22069	GAAGAACTTAAATCATTATATAATA|CAATAGCAGTCCTCTATTGTGTACA	AAGAACTTAAATCATTATATAATAC|AATAGCAGTCCTCTATTGTGTACAT
gi|1906382|gb|K03455.1|HIVHXB2CG	940	942	Deletion	1	+	26517	26668	CGATTCGCAGTCAACCCTGGCCTGT|TAGAAACATCAGAAGGCTGTAGACA	GATTCGCAGTCAACCCTGGCCTGTT|AGAAACATCAGAAGGCTGTAGACAA
gi|1906382|gb|K03455.1|HIVHXB2CG	2060	2062	Deletion	1	+	12467	12136	GTGGAAAGGAAGGACACCAAATGAA|AGACTGTACTGAGAGACAGGCTAAT	TGGAAAGGAAGGACACCAAATGAAA|GACTGTACTGAGAGACAGGCTAATT
gi|1906382|gb|K03455.1|HIVHXB2CG	783	782	Ins:TC	191	-	53374	53362	CGACGCTCTCGCACCCATCTCTCTC|CTTCTAGCCTCCGCTAGTCAAAAAT	CGACGCTCTCGCACCCATCTCTCTC|CTTCTAGCCTCCGCTAGTCAAAAAT
gi|1906382|gb|K03455.1|HIVHXB2CG	1362	1361	Ins:C	67	-	49908	49389	TTGCATGGCTGCTTGATGTCCCCCC|ACTGTGTTTAGCATGGTGTTTAAAT	TTGCATGGCTGCTTGATGTCCCCCC|ACTGTGTTTAGCATGGTGTTTAAAT
gi|1906382|gb|K03455.1|HIVHXB2CG	2309	2308	Ins:T	26	-	18592	18708	TCCTGTATCTAATAGAGCTTCCTTT|AGTTGCCCCCCTATCTTTATTGTGA	TCCTGTATCTAATAGAGCTTCCTTT|AGTTGCCCCCCTATCTTTATTGTGA
gi|1906382|gb|K03455.1|HIVHXB2CG	2298	2297	Ins:C	15	-	21107	21214	ATAGAGCTTCCTTTAGTTGCCCCCC|TATCTTTATTGTGACGAGGGGTCGT	ATAGAGCTTCCTTTAGTTGCCCCCC|TATCTTTATTGTGACGAGGGGTCGT
gi|1906382|gb|K03455.1|HIVHXB2CG	859	858	Ins:C	14	-	43885	44133	TTAATTTATATGTTTTCTTTCCCCC|TGGCCTCAACCGAATTTTTTCCCAT	TTAATTTATATGTTTTCTTTCCCCC|TGGCCTCAACCGAATTTTTTCCCAT
gi|1906382|gb|K03455.1|HIVHXB2CG	839	838	Ins:T	13	-	51744	51973	CCCCCTGGCCTCAACCGAATTTTTT|CCCATCTATCTAATTCTCCCCCGCT	CCCCCTGGCCTCAACCGAATTTTTT|CCCATCTATCTAATTCTCCCCCGCT
gi|1906382|gb|K03455.1|HIVHXB2CG	2015	2014	Ins:C	5	-	16452	16608	CCACATTTCCAACAGCCCCTTTTTC|TAGGGGCCCTGCAATTTCTGGCTAT	CCACATTTCCAACAGCCCCTTTTTC|TAGGGGCCCTGCAATTTCTGGCTAT
gi|1906382|gb|K03455.1|HIVHXB2CG	817	816	Ins:CC	3	-	53484	53551	TTTCCCATCTATCTAATTCTCCCCC|GCTTAATACCGACGCTCTCGCACCC	TTTCCCATCTATCTAATTCTCCCCC|GCTTAATACCGACGCTCTCGCACCC
gi|1906382|gb|K03455.1|HIVHXB2CG	2277	2276	Ins:G	2	-	24403	24505	CCCCTATCTTTATTGTGACGAGGGG|TCGTTGCCAAAGAGTGATCTGAGGG	CCCCTATCTTTATTGTGACGAGGGG|TCGTTGCCAAAGAGTGATCTGAGGG
gi|1906382|gb|K03455.1|HIVHXB2CG	1112	1111	Ins:T	2	-	49727	49660	TGTGCTTTTTTCTTACTTTTGTTTT|GCTCTTCCTCTATCTTATCTAAAGC	TGTGCTTTTTTCTTACTTTTGTTTT|GCTCTTCCTCTATCTTATCTAAAGC
gi|1906382|gb|K03455.1|HIVHXB2CG	1728	1727	Ins:T	2	-	16335	16536	CAAGGTTTCTGTCATCCAATTTTTT|ACCTCCTGTGAAGCTTGCTCGGCTC	CAAGGTTTCTGTCATCCAATTTTTT|ACCTCCTGTGAAGCTTGCTCGGCTC
gi|1906382|gb|K03455.1|HIVHXB2CG	2394	2393	Ins:C	2	-	10562	10664	CTTTGATAAAACCTCCAATTCCCCC|TATCAATTTTGGTTTCCATCTTCCT	CTTTGATAAAACCTCCAATTCCCCC|TATCAATTTTGGTTTCCATCTTCCT
gi|1906382|gb|K03455.1|HIVHXB2CG	817	816	Ins:C	2	-	53484	53551	TTTCCCATCTATCTAATTCTCCCCC|GCTTAATACCGACGCTCTCGCACCC	TTTCCCATCTATCTAATTCTCCCCC|GCTTAATACCGACGCTCTCGCACCC
gi|1906382|gb|K03455.1|HIVHXB2CG	1343	1342	Ins:GT	1	-	45718	45621	CCCCCCACTGTGTTTAGCATGGTGT|TTAAATCTTGTGGGGTGGCTCCTTC	CCCCCCACTGTGTTTAGCATGGTGT|TTAAATCTTGTGGGGTGGCTCCTTC
gi|1906382|gb|K03455.1|HIVHXB2CG	1542	1541	Ins:T	1	-	32709	33163	TCCTACTGGGATAGGTGGATTATTT|GTCATCCATCCTATTTGTTCCTGAA	TCCTACTGGGATAGGTGGATTATTT|GTCATCCATCCTATTTGTTCCTGAA
gi|1906382|gb|K03455.1|HIVHXB2CG	1623	1622	Ins:G	1	-	48287	48333	TCTTATGTCCAGAATGCTGACAGGG|CTATACATTCTTACTATTTTATTTA	TCTTATGTCCAGAATGCTGACAGGG|CTATACATTCTTACTATTTTATTTA
gi|1906382|gb|K03455.1|HIVHXB2CG	836	835	Ins:C	1	-	52232	52287	CCTGGCCTCAACCGAATTTTTTCCC|ATCTATCTAATTCTCCCCCGCTTAA	CCTGGCCTCAACCGAATTTTTTCCC|ATCTATCTAATTCTCCCCCGCTTAA
gi|1906382|gb|K03455.1|HIVHXB2CG	839	838	Ins:A	1	-	51744	51973	CCCCCTGGCCTCAACCGAATTTTTT|CCCATCTATCTAATTCTCCCCCGCT	CCCCCTGGCCTCAACCGAATTTTTT|CCCATCTATCTAATTCTCCCCCGCT
gi|1906382|gb|K03455.1|HIVHXB2CG	838	837	Ins:TC	1	-	51973	52187	CCCCTGGCCTCAACCGAATTTTTTC|CCATCTATCTAATTCTCCCCCGCTT	CCCCTGGCCTCAACCGAATTTTTTC|CCATCTATCTAATTCTCCCCCGCTT
gi|1906382|gb|K03455.1|HIVHXB2CG	1514	1513	Ins:G	1	-	44114	44455	ATCCATCCTATTTGTTCCTGAAGGG|TACTAGTAGTTCCTGCTATGTCACT	ATCCATCCTATTTGTTCCTGAAGGG|TACTAGTAGTTCCTGCTATGTCACT
gi|1906382|gb|K03455.1|HIVHXB2CG	1420	1419	Ins:C	1	-	58759	58781	GCACTGGATGCAATCTATCCCATTC|TGCAGCTTCCTCATTGATGGTCTCT	GCACTGGATGCAATCTATCCCATTC|TGCAGCTTCCTCATTGATGGTCTCT
gi|1906382|gb|K03455.1|HIVHXB2CG	1427	1426	Ins:T	1	-	59408	59293	CCTGCATGCACTGGATGCAATCTAT|CCCATTCTGCAGCTTCCTCATTGAT	CCTGCATGCACTGGATGCAATCTAT|CCCATTCTGCAGCTTCCTCATTGAT
gi|1906382|gb|K03455.1|HIVHXB2CG	2016	2015	Ins:T	1	-	14794	16452	TCCACATTTCCAACAGCCCCTTTTT|CTAGGGGCCCTGCAATTTCTGGCTA	TCCACATTTCCAACAGCCCCTTTTT|CTAGGGGCCCTGCAATTTCTGGCTA
gi|1906382|gb|K03455.1|HIVHXB2CG	930	929	Ins:G	1	-	28946	28814	TTCTGATGTTTCTAACAGGCCAGGG|TTGACTGCGAATCGTTCTAGTTCCC	TTCTGATGTTTCTAACAGGCCAGGG|TTGACTGCGAATCGTTCTAGTTCCC
gi|1906382|gb|K03455.1|HIVHXB2CG	1656	1655	Ins:T	1	-	45645	45882	TACATAGTCTCTAAAGGGTTCTTTT|GGTCCTTGTCTTATGTCCAGAATGC	TACATAGTCTCTAAAGGGTTCTTTT|GGTCCTTGTCTTATGTCCAGAATGC
gi|1906382|gb|K03455.1|HIVHXB2CG	2095	2094	Ins:T	1	-	12776	12868	TTCCCTTGTGGGAAGGCCAGATTTT|CCCTAAAAAATTAGCCTGTCTCTCA	TTCCCTTGTGGGAAGGCCAGATTTT|CCCTAAAAAATTAGCCTGTCTCTCA
gi|1906382|gb|K03455.1|HIVHXB2CG	1950	1949	Ins:T	1	-	18180	18428	ACAATTGAAACACTTAACAGTTTTT|CTTTGGTTCCTAAAATTGCCTCTCT	ACAATTGAAACACTTAACAGTTTTT|CTTTGGTTCCTAAAATTGCCTCTCT
gi|1906382|gb|K03455.1|HIVHXB2CG	840	839	Ins:C	1	-	32912	51744	TCCCCCTGGCCTCAACCGAATTTTT|TCCCATCTATCTAATTCTCCCCCGC	TCCCCCTGGCCTCAACCGAATTTTT|TCCCATCTATCTAATTCTCCCCCGC
gi|1906382|gb|K03455.1|HIVHXB2CG	2021	2020	Ins:C	1	-	16496	16787	TCCTTTCCACATTTCCAACAGCCCC|TTTTTCTAGGGGCCCTGCAATTTCT	TCCTTTCCACATTTCCAACAGCCCC|TTTTTCTAGGGGCCCTGCAATTTCT
gi|1906382|gb|K03455.1|HIVHXB2CG	1392	1391	Ins:T	1	-	53658	53698	AGCTTCCTCATTGATGGTCTCTTTT|AACATTTGCATGGCTGCTTGATGTC	AGCTTCCTCATTGATGGTCTCTTTT|AACATTTGCATGGCTGCTTGATGTC
gi|1906382|gb|K03455.1|HIVHXB2CG	1385	1384	Ins:T	1	-	52386	52409	TCATTGATGGTCTCTTTTAACATTT|GCATGGCTGCTTGATGTCCCCCCAC	TCATTGATGGTCTCTTTTAACATTT|GCATGGCTGCTTGATGTCCCCCCAC
gi|1906382|gb|K03455.1|HIVHXB2CG	1205	1204	Ins:T	1	-	53388	53518	ATGGCCTGATGTACCATTTGCCCCT|GAAGGTTCTGCACTATAGGGTAATT	ATGGCCTGATGTACCATTTGCCCCT|GAAGGTTCTGCACTATAGGGTAATT
gi|1906382|gb|K03455.1|HIVHXB2CG	1874	1873	Ins:A	1	-	25007	24968	ACTTGGCTCATTGCTTCCGCCAAAA|CTCTTGCTTTATGACCAGGTCCTCC	ACTTGGCTCATTGCTTCCGCCAAAA|CTCTTGCTTTATGACCAGGTCCTCC
gi|1906382|gb|K03455.1|HIVHXB2CG	1367	1368	Ins:G	59	+	42292	42382	ACACCATGCTAAACACAGTGGGGGG|ACATCAAGCAGCCATGCAAATGTTA	ACACCATGCTAAACACAGTGGGGGG|ACATCAAGCAGCCATGCAAATGTTA
gi|1906382|gb|K03455.1|HIVHXB2CG	2311	2312	Ins:A	28	+	17982	17831	CAATAAAGATAGGGGGGCAACTAAA|GGAAGCTCTATTAGATACAGGAGCA	CAATAAAGATAGGGGGGCAACTAAA|GGAAGCTCTATTAGATACAGGAGCA
gi|1906382|gb|K03455.1|HIVHXB2CG	790	791	Ins:GA	14	+	4051	4070	CTAGCGGAGGCTAGAAGGAGAGAGA|TGGGTGCGAGAGCGTCGGTATTAAG	CTAGCGGAGGCTAGAAGGAGAGAGA|TGGGTGCGAGAGCGTCGGTATTAAG
gi|1906382|gb|K03455.1|HIVHXB2CG	2303	2304	Ins:G	14	+	19208	19119	CCTCGTCACAATAAAGATAGGGGGG|CAACTAAAGGAAGCTCTATTAGATA	CCTCGTCACAATAAAGATAGGGGGG|CAACTAAAGGAAGCTCTATTAGATA
gi|1906382|gb|K03455.1|HIVHXB2CG	1331	1332	Ins:C	5	+	37190	36979	CAGCATTATCAGAAGGAGCCACCCC|ACAAGATTTAAACACCATGCTAAAC	CAGCATTATCAGAAGGAGCCACCCC|ACAAGATTTAAACACCATGCTAAAC
gi|1906382|gb|K03455.1|HIVHXB2CG	1115	1116	Ins:A	4	+	32595	32395	TAGATAAGATAGAGGAAGAGCAAAA|CAAAAGTAAGAAAAAAGCACAGCAA	TAGATAAGATAGAGGAAGAGCAAAA|CAAAAGTAAGAAAAAAGCACAGCAA
gi|1906382|gb|K03455.1|HIVHXB2CG	863	864	Ins:G	3	+	6060	6087	AAAAAATTCGGTTGAGGCCAGGGGG|AAAGAAAACATATAAATTAAAACAT	AAAAAATTCGGTTGAGGCCAGGGGG|AAAGAAAACATATAAATTAAAACAT
gi|1906382|gb|K03455.1|HIVHXB2CG	2015	2016	Ins:G	3	+	13309	10596	TAGCCAGAAATTGCAGGGCCCCTAG|AAAAAGGGGCTGTTGGAAATGTGGA	TAGCCAGAAATTGCAGGGCCCCTAG|AAAAAGGGGCTGTTGGAAATGTGGA
gi|1906382|gb|K03455.1|HIVHXB2CG	2020	2021	Ins:A	3	+	13119	12725	AGAAATTGCAGGGCCCCTAGAAAAA|GGGGCTGTTGGAAATGTGGAAAGGA	AGAAATTGCAGGGCCCCTAGAAAAA|GGGGCTGTTGGAAATGTGGAAAGGA
gi|1906382|gb|K03455.1|HIVHXB2CG	2024	2025	Ins:G	2	+	13112	13142	ATTGCAGGGCCCCTAGAAAAAGGGG|CTGTTGGAAATGTGGAAAGGAAGGA	ATTGCAGGGCCCCTAGAAAAAGGGG|CTGTTGGAAATGTGGAAAGGAAGGA
gi|1906382|gb|K03455.1|HIVHXB2CG	2549	2550	Ins:T	2	+	19706	19715	TCAGATTGGTTGCACTTTAAATTTT|CCCATTAGTCCTATTGAAACTGTAC	TCAGATTGGTTGCACTTTAAATTTT|CCCATTAGTCCTATTGAAACTGTAC
gi|1906382|gb|K03455.1|HIVHXB2CG	2373	2374	Ins:TG	2	+	12838	11721	TTAGAAGAAATGTGTTTGCCAGGAA|GATGGAAACCAAAATTGATAGGGGG	TTAGAAGAAATGTGTTTGCCAGGAA|GATGGAAACCAAAATTGATAGGGGG
gi|1906382|gb|K03455.1|HIVHXB2CG	1659	1660	Ins:A	1	+	72751	72901	TCTGGACATAAGACAAGGACCAAAA|GAACCCTTTAGAGACTATGTAGACC	TCTGGACATAAGACAAGGACCAAAA|GAACCCTTTAGAGACTATGTAGACC
gi|1906382|gb|K03455.1|HIVHXB2CG	821	822	Ins:GG	1	+	5135	5159	CGAGAGCGTCGGTATTAAGCGGGGG|AGAATTAGATAGATGGGAAAAAATT	CGAGAGCGTCGGTATTAAGCGGGGG|AGAATTAGATAGATGGGAAAAAATT
gi|1906382|gb|K03455.1|HIVHXB2CG	975	976	Ins:A	1	+	30409	30581	AGAAGGCTGTAGACAAATATTGGGA|CAGCTACAACCGTCCCTTCAGACAG	AGAAGGCTGTAGACAAATATTGGGA|CAGCTACAACCGTCCCTTCAGACAG
gi|1906382|gb|K03455.1|HIVHXB2CG	2280	2281	Ins:C	1	+	22013	21912	CAGATCACTCTTTGGCAACGACCCC|TCGTCACAATAAAGATAGGGGGGCA	CAGATCACTCTTTGGCAACGACCCC|TCGTCACAATAAAGATAGGGGGGCA
gi|1906382|gb|K03455.1|HIVHXB2CG	867	868	Ins:G	1	+	4429	4486	AATTCGGTTGAGGCCAGGGGGAAAG|AAAACATATAAATTAAAACATATAG	AATTCGGTTGAGGCCAGGGGGAAAG|AAAACATATAAATTAAAACATATAG
gi|1906382|gb|K03455.1|HIVHXB2CG	1205	1206	Ins:A	1	+	39438	24278	ATTACCCTATAGTGCAGAACCTTCA|GGGGCAAATGGTACATCAGGCCATA	ATTACCCTATAGTGCAGAACCTTCA|GGGGCAAATGGTACATCAGGCCATA
gi|1906382|gb|K03455.1|HIVHXB2CG	2123	2124	Ins:C	1	+	12600	12658	TCTGGCCTTCCCACAAGGGAAGGCC|AGGGAACTTTCTCCAGAGCAGACCA	TCTGGCCTTCCCACAAGGGAAGGCC|AGGGAACTTTCTCCAGAGCAGACCA
gi|1906382|gb|K03455.1|HIVHXB2CG	2310	2311	Ins:G	1	+	18184	17982	ACAATAAAGATAGGGGGGCAACTAA|AGGAAGCTCTATTAGATACAGGAGC	ACAATAAAGATAGGGGGGCAACTAA|AGGAAGCTCTATTAGATACAGGAGC
gi|1906382|gb|K03455.1|HIVHXB2CG	1668	1669	Ins:T	1	+	73755	74080	AAGACAAGGACCAAAAGAACCCTTT|AGAGACTATGTAGACCGGTTCTATA	AAGACAAGGACCAAAAGAACCCTTT|AGAGACTATGTAGACCGGTTCTATA
gi|1906382|gb|K03455.1|HIVHXB2CG	993	994	Ins:T	1	+	32519	32457	ATTGGGACAGCTACAACCGTCCCTT|CAGACAGGATCAGAAGAACTTAAAT	ATTGGGACAGCTACAACCGTCCCTT|CAGACAGGATCAGAAGAACTTAAAT
gi|1906382|gb|K03455.1|HIVHXB2CG	1209	1210	Ins:G	1	+	37326	37696	CCCTATAGTGCAGAACCTTCAGGGG|CAAATGGTACATCAGGCCATATCAC	CCCTATAGTGCAGAACCTTCAGGGG|CAAATGGTACATCAGGCCATATCAC
gi|1906382|gb|K03455.1|HIVHXB2CG	2202	2203	Ins:T	1	+	25408	25495	CAGGTTTGGGGAGGAGACAACAACT|CCCTCTCAGAAGCAGGAGACGATAG	CAGGTTTGGGGAGGAGACAACAACT|CCCTCTCAGAAGCAGGAGACGATAG
gi|1906382|gb|K03455.1|HIVHXB2CG	2127	2128	Ins:G	1	+	12968	12951	GCCTTCCCACAAGGGAAGGCCAGGG|AACTTTCTCCAGAGCAGACCAGAGC	GCCTTCCCACAAGGGAAGGCCAGGG|AACTTTCTCCAGAGCAGACCAGAGC
gi|1906382|gb|K03455.1|HIVHXB2CG	1003	1004	Ins:GA	1	+	32067	30376	CTACAACCGTCCCTTCAGACAGGAT|CAGAAGAACTTAAATCATTATATAA	CTACAACCGTCCCTTCAGACAGGAT|CAGAAGAACTTAAATCATTATATAA
gi|1906382|gb|K03455.1|HIVHXB2CG	2398	2399	Ins:G	1	+	9960	9900	GATGGAAACCAAAATTGATAGGGGG|AATTGGAGGTTTTATCAAAGTAAGA	GATGGAAACCAAAATTGATAGGGGG|AATTGGAGGTTTTATCAAAGTAAGA
gi|1906382|gb|K03455.1|HIVHXB2CG	1803	1804	Ins:A	1	+	16517	16797	TAAGACTATTTTAAAAGCATTGGGA|CCAGCAGCTACACTAGAAGAAATGA	TAAGACTATTTTAAAAGCATTGGGA|CCAGCAGCTACACTAGAAGAAATGA
gi|1906382|gb|K03455.1|HIVHXB2CG	844	845	Ins:A	1	+	6326	6355	GGAGAATTAGATAGATGGGAAAAAA|TTCGGTTGAGGCCAGGGGGAAAGAA	GGAGAATTAGATAGATGGGAAAAAA|TTCGGTTGAGGCCAGGGGGAAAGAA
gi|1906382|gb|K03455.1|HIVHXB2CG	2299	2300	Ins:A	1	+	19790	19585	GACCCCTCGTCACAATAAAGATAGG|GGGGCAACTAAAGGAAGCTCTATTA	GACCCCTCGTCACAATAAAGATAGG|GGGGCAACTAAAGGAAGCTCTATTA
gi|1906382|gb|K03455.1|HIVHXB2CG	2531	2532	Ins:T	1	+	19888	19864	TGGAAGAAATCTGTTGACTCAGATT|GGTTGCACTTTAAATTTTCCCATTA	TGGAAGAAATCTGTTGACTCAGATT|GGTTGCACTTTAAATTTTCCCATTA
gi|1906382|gb|K03455.1|HIVHXB2CG	2552	2553	Ins:C	1	+	18140	19525	GATTGGTTGCACTTTAAATTTTCCC|ATTAGTCCTATTGAAACTGTACCAG	GATTGGTTGCACTTTAAATTTTCCC|ATTAGTCCTATTGAAACTGTACCAG
gi|1906382|gb|K03455.1|HIVHXB2CG	1114	1115	Ins:G	1	+	32768	32595	TTAGATAAGATAGAGGAAGAGCAAA|ACAAAAGTAAGAAAAAAGCACAGCA	TTAGATAAGATAGAGGAAGAGCAAA|ACAAAAGTAAGAAAAAAGCACAGCA
```
