## Supplementary material for "ViReMa: A Virus Recombination Mapper of Next-Generation Sequencing data characterizes diverse recombinant viral nucleic acids": SData4: Virus_Recombination_Results.bed

```
track name=Virus_Recombinations description="Virus_Recombinations" graphType=junctions
gi|1906382|gb|K03455.1|HIVHXB2CG	1140	1145	Duplication	5830	-	44351	41487	GCTGTTTCCTGCGCCAGCTGCCGCT|TGCTGTGCTTTTTTCTTACTTTTGT	CTGGCTGCTGTTTCCTGCGCCAGCT|GCCGCTTGCTGTGCTTTTTTCTTAC
gi|1906382|gb|K03455.1|HIVHXB2CG	2143	2157	Duplication	4519	-	20950	25870	CTGGTGGGGCTGATGGCTCTGGTCT|GCTCTGGAGAAAGTTCCCTGGCCTT	ACCTGAAGCTCTCTTCTGGTGGGGC|TGATGGCTCTGGTCTGCTCTGGAGA
gi|1906382|gb|K03455.1|HIVHXB2CG	1422	789	Deletion	48	-	58916	53315	ATGCACTGGATGCAATCTATCCCAT|TCTGCAGCTTCCTCATTGATGGTCT	TTAATACCGACGCTCTCGCACCCAT|CTCTCTCCTTCTAGCCTCCGCTAGT
gi|1906382|gb|K03455.1|HIVHXB2CG	2294	1061	Deletion	24	-	21630	45623	AGCTTCCTTTAGTTGCCCCCCTATC|TTTATTGTGACGAGGGGTCGTTGCC	TTCCTTGGTGTCTTTTACCTCTATC|CTTTGATGTACACAATAGAGGACTG
gi|1906382|gb|K03455.1|HIVHXB2CG	1469	831	Deletion	24	-	58078	52510	TCACTTCCCCTTGGTTCTCTCATCT|GGCCTGGTGCAATAGGCCCTGCATG	GCCTCAACCGAATTTTTTCCCATCT|ATCTAATTCTCCCCCGCTTAATACC
gi|1906382|gb|K03455.1|HIVHXB2CG	2373	831	Deletion	21	-	12036	52510	CCCCTATCAATTTTGGTTTCCATCT|TCCTGGCAAACACATTTCTTCTAAT	GCCTCAACCGAATTTTTTCCCATCT|ATCTAATTCTCCCCCGCTTAATACC
gi|1906382|gb|K03455.1|HIVHXB2CG	1396	797	Deletion	17	-	54108	53342	CTGCAGCTTCCTCATTGATGGTCTC|TTTTAACATTTGCATGGCTGCTTGA	TCCCCCGCTTAATACCGACGCTCTC|GCACCCATCTCTCTCCTTCTAGCCT
gi|1906382|gb|K03455.1|HIVHXB2CG	2310	1080	Deletion	16	-	18667	46000	CTCCTGTATCTAATAGAGCTTCCTT|TAGTTGCCCCCCTATCTTTATTGTG	CCTCTATCTTATCTAAAGCTTCCTT|GGTGTCTTTTACCTCTATCCTTTGA
gi|1906382|gb|K03455.1|HIVHXB2CG	2144	2158	Duplication	16	-	21050	21102	TCTGGTGGGGCTGATGGCTCTGGTC|TGCTCTGGAGAAAGTTCCCTGGCCT	AACCTGAAGCTCTCTTCTGGTGGGG|CTGATGGCTCTGGTCTGCTCTGGAG
gi|1906382|gb|K03455.1|HIVHXB2CG	1479	1077	Deletion	13	-	56137	46290	TCCTGCTATGTCACTTCCCCTTGGT|TCTCTCATCTGGCCTGGTGCAATAG	CTATCTTATCTAAAGCTTCCTTGGT|GTCTTTTACCTCTATCCTTTGATGT
gi|1906382|gb|K03455.1|HIVHXB2CG	1409	1081	Deletion	12	-	56024	46265	AATCTATCCCATTCTGCAGCTTCCT|CATTGATGGTCTCTTTTAACATTTG	TCCTCTATCTTATCTAAAGCTTCCT|TGGTGTCTTTTACCTCTATCCTTTG
gi|1906382|gb|K03455.1|HIVHXB2CG	2344	805	Deletion	10	-	14509	53282	GGCAAACACATTTCTTCTAATACTG|TATCATCTGCTCCTGTATCTAATAG	TCTAATTCTCCCCCGCTTAATACCG|ACGCTCTCGCACCCATCTCTCTCCT
gi|1906382|gb|K03455.1|HIVHXB2CG	1736	999	Deletion	10	-	16840	40361	TGGACCAACAAGGTTTCTGTCATCC|AATTTTTTACCTCCTGTGAAGCTTG	ATAATGATTTAAGTTCTTCTGATCC|TGTCTGAAGGGACGGTTGTAGCTGT
gi|1906382|gb|K03455.1|HIVHXB2CG	1391	1069	Deletion	10	-	53698	46052	GCTTCCTCATTGATGGTCTCTTTTA|ACATTTGCATGGCTGCTTGATGTCC	TCTAAAGCTTCCTTGGTGTCTTTTA|CCTCTATCCTTTGATGTACACAATA
gi|1906382|gb|K03455.1|HIVHXB2CG	1464	772	Deletion	10	-	58776	52838	TCCCCTTGGTTCTCTCATCTGGCCT|GGTGCAATAGGCCCTGCATGCACTG	GCACCCATCTCTCTCCTTCTAGCCT|CCGCTAGTCAAAAATTTTGGCGTAC
gi|1906382|gb|K03455.1|HIVHXB2CG	2321	824	Deletion	10	-	17614	53085	TGTATCATCTGCTCCTGTATCTAAT|AGAGCTTCCTTTAGTTGCCCCCCTA	CCGAATTTTTTCCCATCTATCTAAT|TCTCCCCCGCTTAATACCGACGCTC
gi|1906382|gb|K03455.1|HIVHXB2CG	1419	821	Deletion	9	-	58781	53337	CACTGGATGCAATCTATCCCATTCT|GCAGCTTCCTCATTGATGGTCTCTT	AATTTTTTCCCATCTATCTAATTCT|CCCCCGCTTAATACCGACGCTCTCG
gi|1906382|gb|K03455.1|HIVHXB2CG	2336	787	Deletion	9	-	15546	53409	CATTTCTTCTAATACTGTATCATCT|GCTCCTGTATCTAATAGAGCTTCCT	AATACCGACGCTCTCGCACCCATCT|CTCTCCTTCTAGCCTCCGCTAGTCA
gi|1906382|gb|K03455.1|HIVHXB2CG	1608	1119	Deletion	9	-	48776	50178	GCTGACAGGGCTATACATTCTTACT|ATTTTATTTAATCCCAAGATTATCC	CCGCTTGCTGTGCTTTTTTCTTACT|TTTGTTTTGCTCTTCCTCTATCTTA
gi|1906382|gb|K03455.1|HIVHXB2CG	2282	802	Deletion	8	-	23392	53438	TTGCCCCCCTATCTTTATTGTGACG|AGGGGTCGTTGCCAAAGAGTGATCT	AATTCTCCCCCGCTTAATACCGACG|CTCTCGCACCCATCTCTCTCCTTCT
gi|1906382|gb|K03455.1|HIVHXB2CG	2354	785	Deletion	8	-	13814	53409	CCATCTTCCTGGCAAACACATTTCT|TCTAATACTGTATCATCTGCTCCTG	TACCGACGCTCTCGCACCCATCTCT|CTCCTTCTAGCCTCCGCTAGTCAAA
gi|1906382|gb|K03455.1|HIVHXB2CG	2390	828	Deletion	7	-	10870	52720	GATAAAACCTCCAATTCCCCCTATC|AATTTTGGTTTCCATCTTCCTGGCA	TCAACCGAATTTTTTCCCATCTATC|TAATTCTCCCCCGCTTAATACCGAC
gi|1906382|gb|K03455.1|HIVHXB2CG	1723	1065	Deletion	7	-	17771	45669	TTTCTGTCATCCAATTTTTTACCTC|CTGTGAAGCTTGCTCGGCTCTTAGA	AAGCTTCCTTGGTGTCTTTTACCTC|TATCCTTTGATGTACACAATAGAGG
gi|1906382|gb|K03455.1|HIVHXB2CG	2301	895	Deletion	7	-	20593	29674	CTAATAGAGCTTCCTTTAGTTGCCC|CCCTATCTTTATTGTGACGAGGGGT	AATCGTTCTAGTTCCCTGCTTGCCC|ATACTATATGTTTTAATTTATATGT
gi|1906382|gb|K03455.1|HIVHXB2CG	2369	1102	Deletion	7	-	12298	48659	TATCAATTTTGGTTTCCATCTTCCT|GGCAAACACATTTCTTCTAATACTG	TTCTTACTTTTGTTTTGCTCTTCCT|CTATCTTATCTAAAGCTTCCTTGGT
gi|1906382|gb|K03455.1|HIVHXB2CG	2366	854	Deletion	6	-	12083	45167	CAATTTTGGTTTCCATCTTCCTGGC|AAACACATTTCTTCTAATACTGTAT	TTTATATGTTTTCTTTCCCCCTGGC|CTCAACCGAATTTTTTCCCATCTAT
gi|1906382|gb|K03455.1|HIVHXB2CG	1097	827	Deletion	6	-	47375	52950	CTTTTGTTTTGCTCTTCCTCTATCT|TATCTAAAGCTTCCTTGGTGTCTTT	CAACCGAATTTTTTCCCATCTATCT|AATTCTCCCCCGCTTAATACCGACG
gi|1906382|gb|K03455.1|HIVHXB2CG	2048	1074	Deletion	6	-	16988	46152	TCAGTACAGTCTTTCATTTGGTGTC|CTTCCTTTCCACATTTCCAACAGCC	TCTTATCTAAAGCTTCCTTGGTGTC|TTTTACCTCTATCCTTTGATGTACA
gi|1906382|gb|K03455.1|HIVHXB2CG	1658	1080	Deletion	6	-	45380	46000	TCTACATAGTCTCTAAAGGGTTCTT|TTGGTCCTTGTCTTATGTCCAGAAT	CCTCTATCTTATCTAAAGCTTCCTT|GGTGTCTTTTACCTCTATCCTTTGA
gi|1906382|gb|K03455.1|HIVHXB2CG	2393	857	Deletion	5	-	10664	44453	TTTGATAAAACCTCCAATTCCCCCT|ATCAATTTTGGTTTCCATCTTCCTG	TAATTTATATGTTTTCTTTCCCCCT|GGCCTCAACCGAATTTTTTCCCATC
gi|1906382|gb|K03455.1|HIVHXB2CG	1532	828	Deletion	5	-	36909	52720	ATAGGTGGATTATTTGTCATCCATC|CTATTTGTTCCTGAAGGGTACTAGT	TCAACCGAATTTTTTCCCATCTATC|TAATTCTCCCCCGCTTAATACCGAC
gi|1906382|gb|K03455.1|HIVHXB2CG	1484	816	Deletion	5	-	54981	53551	GTAGTTCCTGCTATGTCACTTCCCC|TTGGTTCTCTCATCTGGCCTGGTGC	TTTCCCATCTATCTAATTCTCCCCC|GCTTAATACCGACGCTCTCGCACCC
gi|1906382|gb|K03455.1|HIVHXB2CG	2373	787	Deletion	5	-	12036	53409	CCCCTATCAATTTTGGTTTCCATCT|TCCTGGCAAACACATTTCTTCTAAT	AATACCGACGCTCTCGCACCCATCT|CTCTCCTTCTAGCCTCCGCTAGTCA
gi|1906382|gb|K03455.1|HIVHXB2CG	2333	813	Deletion	5	-	15806	53553	TTCTTCTAATACTGTATCATCTGCT|CCTGTATCTAATAGAGCTTCCTTTA	CCCATCTATCTAATTCTCCCCCGCT|TAATACCGACGCTCTCGCACCCATC
gi|1906382|gb|K03455.1|HIVHXB2CG	2170	797	Deletion	5	-	26162	53342	TCTCCTCCCCAAACCTGAAGCTCTC|TTCTGGTGGGGCTGATGGCTCTGGT	TCCCCCGCTTAATACCGACGCTCTC|GCACCCATCTCTCTCCTTCTAGCCT
gi|1906382|gb|K03455.1|HIVHXB2CG	1653	1077	Deletion	5	-	46149	46290	ATAGTCTCTAAAGGGTTCTTTTGGT|CCTTGTCTTATGTCCAGAATGCTGA	CTATCTTATCTAAAGCTTCCTTGGT|GTCTTTTACCTCTATCCTTTGATGT
gi|1906382|gb|K03455.1|HIVHXB2CG	2336	798	Deletion	5	-	15546	53356	CATTTCTTCTAATACTGTATCATCT|GCTCCTGTATCTAATAGAGCTTCCT	CTCCCCCGCTTAATACCGACGCTCT|CGCACCCATCTCTCTCCTTCTAGCC
gi|1906382|gb|K03455.1|HIVHXB2CG	1564	819	Deletion	4	-	56298	53402	TTATCCATCTTTTATAGATTTCTCC|TACTGGGATAGGTGGATTATTTGTC	TTTTTTCCCATCTATCTAATTCTCC|CCCGCTTAATACCGACGCTCTCGCA
gi|1906382|gb|K03455.1|HIVHXB2CG	2348	824	Deletion	4	-	14252	53085	TCCTGGCAAACACATTTCTTCTAAT|ACTGTATCATCTGCTCCTGTATCTA	CCGAATTTTTTCCCATCTATCTAAT|TCTCCCCCGCTTAATACCGACGCTC
gi|1906382|gb|K03455.1|HIVHXB2CG	2394	816	Deletion	4	-	10562	53551	CTTTGATAAAACCTCCAATTCCCCC|TATCAATTTTGGTTTCCATCTTCCT	TTTCCCATCTATCTAATTCTCCCCC|GCTTAATACCGACGCTCTCGCACCC
gi|1906382|gb|K03455.1|HIVHXB2CG	2292	1095	Deletion	4	-	21995	43682	CTTCCTTTAGTTGCCCCCCTATCTT|TATTGTGACGAGGGGTCGTTGCCAA	TTTTGTTTTGCTCTTCCTCTATCTT|ATCTAAAGCTTCCTTGGTGTCTTTT
gi|1906382|gb|K03455.1|HIVHXB2CG	1480	855	Deletion	4	-	55977	45029	TTCCTGCTATGTCACTTCCCCTTGG|TTCTCTCATCTGGCCTGGTGCAATA	ATTTATATGTTTTCTTTCCCCCTGG|CCTCAACCGAATTTTTTCCCATCTA
gi|1906382|gb|K03455.1|HIVHXB2CG	1412	812	Deletion	4	-	56645	53585	TGCAATCTATCCCATTCTGCAGCTT|CCTCATTGATGGTCTCTTTTAACAT	CCATCTATCTAATTCTCCCCCGCTT|AATACCGACGCTCTCGCACCCATCT
gi|1906382|gb|K03455.1|HIVHXB2CG	1692	880	Deletion	4	-	33450	28922	AGCTTGCTCGGCTCTTAGAGTTTTA|TAGAACCGGTCTACATAGTCTCTAA	CTGCTTGCCCATACTATATGTTTTA|ATTTATATGTTTTCTTTCCCCCTGG
gi|1906382|gb|K03455.1|HIVHXB2CG	1495	1032	Deletion	4	-	51076	30317	GAAGGGTACTAGTAGTTCCTGCTAT|GTCACTTCCCCTTGGTTCTCTCATC	GATGTACACAATAGAGGACTGCTAT|TGTATTATATAATGATTTAAGTTCT
gi|1906382|gb|K03455.1|HIVHXB2CG	2299	816	Deletion	4	-	20931	53551	AATAGAGCTTCCTTTAGTTGCCCCC|CTATCTTTATTGTGACGAGGGGTCG	TTTCCCATCTATCTAATTCTCCCCC|GCTTAATACCGACGCTCTCGCACCC
gi|1906382|gb|K03455.1|HIVHXB2CG	1558	855	Deletion	4	-	57518	45029	ATCTTTTATAGATTTCTCCTACTGG|GATAGGTGGATTATTTGTCATCCAT	ATTTATATGTTTTCTTTCCCCCTGG|CCTCAACCGAATTTTTTCCCATCTA
gi|1906382|gb|K03455.1|HIVHXB2CG	1090	825	Deletion	4	-	46945	53001	TTTGCTCTTCCTCTATCTTATCTAA|AGCTTCCTTGGTGTCTTTTACCTCT	ACCGAATTTTTTCCCATCTATCTAA|TTCTCCCCCGCTTAATACCGACGCT
gi|1906382|gb|K03455.1|HIVHXB2CG	1085	812	Deletion	4	-	46757	53585	TCTTCCTCTATCTTATCTAAAGCTT|CCTTGGTGTCTTTTACCTCTATCCT	CCATCTATCTAATTCTCCCCCGCTT|AATACCGACGCTCTCGCACCCATCT
gi|1906382|gb|K03455.1|HIVHXB2CG	1424	816	Deletion	3	-	59021	53551	GCATGCACTGGATGCAATCTATCCC|ATTCTGCAGCTTCCTCATTGATGGT	TTTCCCATCTATCTAATTCTCCCCC|GCTTAATACCGACGCTCTCGCACCC
gi|1906382|gb|K03455.1|HIVHXB2CG	1306	804	Deletion	3	-	43923	53430	GGGTGGCTCCTTCTGATAATGCTGA|AAACATGGGTATTACTTCTGGGCTA	CTAATTCTCCCCCGCTTAATACCGA|CGCTCTCGCACCCATCTCTCTCCTT
gi|1906382|gb|K03455.1|HIVHXB2CG	1463	997	Deletion	3	-	59045	40582	CCCCTTGGTTCTCTCATCTGGCCTG|GTGCAATAGGCCCTGCATGCACTGG	AATGATTTAAGTTCTTCTGATCCTG|TCTGAAGGGACGGTTGTAGCTGTCC
gi|1906382|gb|K03455.1|HIVHXB2CG	2211	1083	Deletion	3	-	28625	44754	TTCCTTGTCTATCGTCTCCTGCTTC|TGAGAGGGAGTTGTTGTCTCCTCCC	CTTCCTCTATCTTATCTAAAGCTTC|CTTGGTGTCTTTTACCTCTATCCTT
gi|1906382|gb|K03455.1|HIVHXB2CG	1728	838	Deletion	3	-	16335	51973	CAAGGTTTCTGTCATCCAATTTTTT|ACCTCCTGTGAAGCTTGCTCGGCTC	CCCCCTGGCCTCAACCGAATTTTTT|CCCATCTATCTAATTCTCCCCCGCT
gi|1906382|gb|K03455.1|HIVHXB2CG	2212	812	Deletion	3	-	28759	53585	GTTCCTTGTCTATCGTCTCCTGCTT|CTGAGAGGGAGTTGTTGTCTCCTCC	CCATCTATCTAATTCTCCCCCGCTT|AATACCGACGCTCTCGCACCCATCT
gi|1906382|gb|K03455.1|HIVHXB2CG	2229	1079	Deletion	3	-	28845	45917	GGAAGCTGAAGGATACAGTTCCTTG|TCTATCGTCTCCTGCTTCTGAGAGG	CTCTATCTTATCTAAAGCTTCCTTG|GTGTCTTTTACCTCTATCCTTTGAT
gi|1906382|gb|K03455.1|HIVHXB2CG	1441	793	Deletion	3	-	59722	53273	CTGGTGCAATAGGCCCTGCATGCAC|TGGATGCAATCTATCCCATTCTGCA	CCGCTTAATACCGACGCTCTCGCAC|CCATCTCTCTCCTTCTAGCCTCCGC
gi|1906382|gb|K03455.1|HIVHXB2CG	2298	816	Deletion	3	-	21107	53551	ATAGAGCTTCCTTTAGTTGCCCCCC|TATCTTTATTGTGACGAGGGGTCGT	TTTCCCATCTATCTAATTCTCCCCC|GCTTAATACCGACGCTCTCGCACCC
gi|1906382|gb|K03455.1|HIVHXB2CG	1257	1116	Deletion	2	-	47783	50181	AAAGGCCTTCTCTTCTATTACTTTT|ACCCATGCATTTAAAGTTCTAGGTG	CTTGCTGTGCTTTTTTCTTACTTTT|GTTTTGCTCTTCCTCTATCTTATCT
gi|1906382|gb|K03455.1|HIVHXB2CG	2127	1008	Deletion	2	-	14754	39700	CTCTGGTCTGCTCTGGAGAAAGTTC|CCTGGCCTTCCCTTGTGGGAAGGCC	TTGTATTATATAATGATTTAAGTTC|TTCTGATCCTGTCTGAAGGGACGGT
gi|1906382|gb|K03455.1|HIVHXB2CG	1419	1979	Duplication	2	-	58781	17642	CACTGGATGCAATCTATCCCATTCT|GCAGCTTCCTCATTGATGGTCTCTT	GCAATTTCTGGCTATGTGCCCTTCT|TTGCCACAATTGAAACACTTAACAG
gi|1906382|gb|K03455.1|HIVHXB2CG	1253	817	Deletion	2	-	47960	53484	GCCTTCTCTTCTATTACTTTTACCC|ATGCATTTAAAGTTCTAGGTGATAT	TTTTCCCATCTATCTAATTCTCCCC|CGCTTAATACCGACGCTCTCGCACC
gi|1906382|gb|K03455.1|HIVHXB2CG	1408	1101	Deletion	2	-	55842	48524	ATCTATCCCATTCTGCAGCTTCCTC|ATTGATGGTCTCTTTTAACATTTGC	TCTTACTTTTGTTTTGCTCTTCCTC|TATCTTATCTAAAGCTTCCTTGGTG
gi|1906382|gb|K03455.1|HIVHXB2CG	2042	1102	Deletion	2	-	17170	48659	CAGTCTTTCATTTGGTGTCCTTCCT|TTCCACATTTCCAACAGCCCCTTTT	TTCTTACTTTTGTTTTGCTCTTCCT|CTATCTTATCTAAAGCTTCCTTGGT
gi|1906382|gb|K03455.1|HIVHXB2CG	1579	787	Deletion	2	-	52827	53409	TATTTAATCCCAAGATTATCCATCT|TTTATAGATTTCTCCTACTGGGATA	AATACCGACGCTCTCGCACCCATCT|CTCTCCTTCTAGCCTCCGCTAGTCA
gi|1906382|gb|K03455.1|HIVHXB2CG	1497	900	Deletion	2	-	50414	30229	CTGAAGGGTACTAGTAGTTCCTGCT|ATGTCACTTCCCCTTGGTTCTCTCA	CTGCGAATCGTTCTAGTTCCCTGCT|TGCCCATACTATATGTTTTAATTTA
gi|1906382|gb|K03455.1|HIVHXB2CG	2345	1259	Deletion	2	-	14426	47387	TGGCAAACACATTTCTTCTAATACT|GTATCATCTGCTCCTGTATCTAATA	GCTAAAGGCCTTCTCTTCTATTACT|TTTACCCATGCATTTAAAGTTCTAG
gi|1906382|gb|K03455.1|HIVHXB2CG	1599	1112	Deletion	2	-	49340	49727	GCTATACATTCTTACTATTTTATTT|AATCCCAAGATTATCCATCTTTTAT	CTGTGCTTTTTTCTTACTTTTGTTT|TGCTCTTCCTCTATCTTATCTAAAG
gi|1906382|gb|K03455.1|HIVHXB2CG	1476	1195	Deletion	2	-	56570	54692	TGCTATGTCACTTCCCCTTGGTTCT|CTCATCTGGCCTGGTGCAATAGGCC	TGTACCATTTGCCCCTGAAGGTTCT|GCACTATAGGGTAATTTTGGCTGAC
gi|1906382|gb|K03455.1|HIVHXB2CG	2394	817	Deletion	2	-	10562	53484	CTTTGATAAAACCTCCAATTCCCCC|TATCAATTTTGGTTTCCATCTTCCT	TTTTCCCATCTATCTAATTCTCCCC|CGCTTAATACCGACGCTCTCGCACC
gi|1906382|gb|K03455.1|HIVHXB2CG	1392	1125	Deletion	2	-	53658	49732	AGCTTCCTCATTGATGGTCTCTTTT|AACATTTGCATGGCTGCTTGATGTC	CAGCTGCCGCTTGCTGTGCTTTTTT|CTTACTTTTGTTTTGCTCTTCCTCT
gi|1906382|gb|K03455.1|HIVHXB2CG	1665	1087	Deletion	2	-	43344	46929	GAACCGGTCTACATAGTCTCTAAAG|GGTTCTTTTGGTCCTTGTCTTATGT	TGCTCTTCCTCTATCTTATCTAAAG|CTTCCTTGGTGTCTTTTACCTCTAT
gi|1906382|gb|K03455.1|HIVHXB2CG	1412	1138	Deletion	2	-	56645	37428	TGCAATCTATCCCATTCTGCAGCTT|CCTCATTGATGGTCTCTTTTAACAT	CTGTTTCCTGCGCCAGCTGCCGCTT|GCTGTGCTTTTTTCTTACTTTTGTT
gi|1906382|gb|K03455.1|HIVHXB2CG	1443	897	Deletion	2	-	59358	29897	GCCTGGTGCAATAGGCCCTGCATGC|ACTGGATGCAATCTATCCCATTCTG	CGAATCGTTCTAGTTCCCTGCTTGC|CCATACTATATGTTTTAATTTATAT
gi|1906382|gb|K03455.1|HIVHXB2CG	1120	1607	Duplication	2	-	50151	48879	CCGCTTGCTGTGCTTTTTTCTTACT|TTTGTTTTGCTCTTCCTCTATCTTA	GCTGACAGGGCTATACATTCTTACT|ATTTTATTTAATCCCAAGATTATCC
gi|1906382|gb|K03455.1|HIVHXB2CG	1709	1135	Deletion	2	-	25590	40382	TTTTTTACCTCCTGTGAAGCTTGCT|CGGCTCTTAGAGTTTTATAGAACCG	TTTCCTGCGCCAGCTGCCGCTTGCT|GTGCTTTTTTCTTACTTTTGTTTTG
gi|1906382|gb|K03455.1|HIVHXB2CG	1394	1105	Deletion	2	-	53949	48974	GCAGCTTCCTCATTGATGGTCTCTT|TTAACATTTGCATGGCTGCTTGATG	TTTTTCTTACTTTTGTTTTGCTCTT|CCTCTATCTTATCTAAAGCTTCCTT
gi|1906382|gb|K03455.1|HIVHXB2CG	1237	1007	Deletion	2	-	51401	39843	CTTTTACCCATGCATTTAAAGTTCT|AGGTGATATGGCCTGATGTACCATT	TGTATTATATAATGATTTAAGTTCT|TCTGATCCTGTCTGAAGGGACGGTT
gi|1906382|gb|K03455.1|HIVHXB2CG	2309	1079	Deletion	2	-	18592	45917	TCCTGTATCTAATAGAGCTTCCTTT|AGTTGCCCCCCTATCTTTATTGTGA	CTCTATCTTATCTAAAGCTTCCTTG|GTGTCTTTTACCTCTATCCTTTGAT
gi|1906382|gb|K03455.1|HIVHXB2CG	2346	807	Deletion	2	-	14373	45274	CTGGCAAACACATTTCTTCTAATAC|TGTATCATCTGCTCCTGTATCTAAT	TATCTAATTCTCCCCCGCTTAATAC|CGACGCTCTCGCACCCATCTCTCTC
gi|1906382|gb|K03455.1|HIVHXB2CG	1596	878	Deletion	2	-	45662	20125	ATACATTCTTACTATTTTATTTAAT|CCCAAGATTATCCATCTTTTATAGA	GCTTGCCCATACTATATGTTTTAAT|TTATATGTTTTCTTTCCCCCTGGCC
gi|1906382|gb|K03455.1|HIVHXB2CG	1368	1133	Deletion	2	-	51297	42672	TAACATTTGCATGGCTGCTTGATGT|CCCCCCACTGTGTTTAGCATGGTGT	TCCTGCGCCAGCTGCCGCTTGCTGT|GCTTTTTTCTTACTTTTGTTTTGCT
gi|1906382|gb|K03455.1|HIVHXB2CG	1426	828	Deletion	2	-	59293	52720	CTGCATGCACTGGATGCAATCTATC|CCATTCTGCAGCTTCCTCATTGATG	TCAACCGAATTTTTTCCCATCTATC|TAATTCTCCCCCGCTTAATACCGAC
gi|1906382|gb|K03455.1|HIVHXB2CG	1374	1034	Deletion	2	-	52128	39882	CTCTTTTAACATTTGCATGGCTGCT|TGATGTCCCCCCACTGTGTTTAGCA	TTGATGTACACAATAGAGGACTGCT|ATTGTATTATATAATGATTTAAGTT
gi|1906382|gb|K03455.1|HIVHXB2CG	1700	1094	Deletion	2	-	29730	47119	TCCTGTGAAGCTTGCTCGGCTCTTA|GAGTTTTATAGAACCGGTCTACATA	TTTGTTTTGCTCTTCCTCTATCTTA|TCTAAAGCTTCCTTGGTGTCTTTTA
gi|1906382|gb|K03455.1|HIVHXB2CG	2297	857	Deletion	2	-	21214	44453	TAGAGCTTCCTTTAGTTGCCCCCCT|ATCTTTATTGTGACGAGGGGTCGTT	TAATTTATATGTTTTCTTTCCCCCT|GGCCTCAACCGAATTTTTTCCCATC
gi|1906382|gb|K03455.1|HIVHXB2CG	2142	2156	Duplication	2	-	13441	24989	TGGTGGGGCTGATGGCTCTGGTCTG|CTCTGGAGAAAGTTCCCTGGCCTTC	CCTGAAGCTCTCTTCTGGTGGGGCT|GATGGCTCTGGTCTGCTCTGGAGAA
gi|1906382|gb|K03455.1|HIVHXB2CG	1530	1059	Deletion	2	-	37910	45706	AGGTGGATTATTTGTCATCCATCCT|ATTTGTTCCTGAAGGGTACTAGTAG	CCTTGGTGTCTTTTACCTCTATCCT|TTGATGTACACAATAGAGGACTGCT
gi|1906382|gb|K03455.1|HIVHXB2CG	1737	832	Deletion	2	-	16876	51648	CTGGACCAACAAGGTTTCTGTCATC|CAATTTTTTACCTCCTGTGAAGCTT	GGCCTCAACCGAATTTTTTCCCATC|TATCTAATTCTCCCCCGCTTAATAC
gi|1906382|gb|K03455.1|HIVHXB2CG	1363	858	Deletion	2	-	50488	44133	TTTGCATGGCTGCTTGATGTCCCCC|CACTGTGTTTAGCATGGTGTTTAAA	TTAATTTATATGTTTTCTTTCCCCC|TGGCCTCAACCGAATTTTTTCCCAT
gi|1906382|gb|K03455.1|HIVHXB2CG	2017	838	Deletion	2	-	16671	51973	TTCCACATTTCCAACAGCCCCTTTT|TCTAGGGGCCCTGCAATTTCTGGCT	CCCCCTGGCCTCAACCGAATTTTTT|CCCATCTATCTAATTCTCCCCCGCT
gi|1906382|gb|K03455.1|HIVHXB2CG	1074	1396	Duplication	1	-	46152	54108	CTTATCTAAAGCTTCCTTGGTGTCT|TTTACCTCTATCCTTTGATGTACAC	TCTGCAGCTTCCTCATTGATGGTCT|CTTTTAACATTTGCATGGCTGCTTG
gi|1906382|gb|K03455.1|HIVHXB2CG	2379	868	Deletion	1	-	11569	22383	CAATTCCCCCTATCAATTTTGGTTT|CCATCTTCCTGGCAAACACATTTCT	ACTATATGTTTTAATTTATATGTTT|TCTTTCCCCCTGGCCTCAACCGAAT
gi|1906382|gb|K03455.1|HIVHXB2CG	2373	827	Deletion	1	-	12036	52950	CCCCTATCAATTTTGGTTTCCATCT|TCCTGGCAAACACATTTCTTCTAAT	CAACCGAATTTTTTCCCATCTATCT|AATTCTCCCCCGCTTAATACCGACG
gi|1906382|gb|K03455.1|HIVHXB2CG	2092	818	Deletion	1	-	13184	53459	CCTTGTGGGAAGGCCAGATTTTCCC|TAAAAAATTAGCCTGTCTCTCAGTA	TTTTTCCCATCTATCTAATTCTCCC|CCGCTTAATACCGACGCTCTCGCAC
gi|1906382|gb|K03455.1|HIVHXB2CG	1891	1164	Deletion	1	-	24476	49740	TAGCAGGTGGGTTTGTTACTTGGCT|CATTGCTTCCGCCAAAACTCTTGCT	TAGGGTAATTTTGGCTGACCTGGCT|GCTGTTTCCTGCGCCAGCTGCCGCT
gi|1906382|gb|K03455.1|HIVHXB2CG	1341	1112	Deletion	1	-	45602	49727	CCCCACTGTGTTTAGCATGGTGTTT|AAATCTTGTGGGGTGGCTCCTTCTG	CTGTGCTTTTTTCTTACTTTTGTTT|TGCTCTTCCTCTATCTTATCTAAAG
gi|1906382|gb|K03455.1|HIVHXB2CG	1725	835	Deletion	1	-	15883	52287	GGTTTCTGTCATCCAATTTTTTACC|TCCTGTGAAGCTTGCTCGGCTCTTA	CCTGGCCTCAACCGAATTTTTTCCC|ATCTATCTAATTCTCCCCCGCTTAA
gi|1906382|gb|K03455.1|HIVHXB2CG	1817	1561	Deletion	1	-	21861	57217	TGACATGCTGTCATCATTTCTTCTA|GTGTAGCTGCTGGTCCCAATGCTTT	ATCCATCTTTTATAGATTTCTCCTA|CTGGGATAGGTGGATTATTTGTCAT
gi|1906382|gb|K03455.1|HIVHXB2CG	2412	1054	Deletion	1	-	9040	44282	CCTGATCATACTGTCTTACTTTGAT|AAAACCTCCAATTCCCCCTATCAAT	GTGTCTTTTACCTCTATCCTTTGAT|GTACACAATAGAGGACTGCTATTGT
gi|1906382|gb|K03455.1|HIVHXB2CG	2031	2354	Duplication	1	-	17308	13814	TTGGTGTCCTTCCTTTCCACATTTC|CAACAGCCCCTTTTTCTAGGGGCCC	TCCATCTTCCTGGCAAACACATTTC|TTCTAATACTGTATCATCTGCTCCT
gi|1906382|gb|K03455.1|HIVHXB2CG	2345	821	Deletion	1	-	14426	53337	TGGCAAACACATTTCTTCTAATACT|GTATCATCTGCTCCTGTATCTAATA	AATTTTTTCCCATCTATCTAATTCT|CCCCCGCTTAATACCGACGCTCTCG
gi|1906382|gb|K03455.1|HIVHXB2CG	1397	1780	Duplication	1	-	53903	13865	TCTGCAGCTTCCTCATTGATGGTCT|CTTTTAACATTTGCATGGCTGCTTG	GGTCCCAATGCTTTTAAAATAGTCT|TACAATCTGGGTTCGCATTCTGGAC
gi|1906382|gb|K03455.1|HIVHXB2CG	1693	1111	Deletion	1	-	33070	49660	AAGCTTGCTCGGCTCTTAGAGTTTT|ATAGAACCGGTCTACATAGTCTCTA	TGTGCTTTTTTCTTACTTTTGTTTT|GCTCTTCCTCTATCTTATCTAAAGC
gi|1906382|gb|K03455.1|HIVHXB2CG	2301	791	Deletion	1	-	20593	53241	CTAATAGAGCTTCCTTTAGTTGCCC|CCCTATCTTTATTGTGACGAGGGGT	GCTTAATACCGACGCTCTCGCACCC|ATCTCTCTCCTTCTAGCCTCCGCTA
gi|1906382|gb|K03455.1|HIVHXB2CG	1877	1099	Deletion	1	-	24872	48336	GTTACTTGGCTCATTGCTTCCGCCA|AAACTCTTGCTTTATGACCAGGTCC	TTACTTTTGTTTTGCTCTTCCTCTA|TCTTATCTAAAGCTTCCTTGGTGTC
gi|1906382|gb|K03455.1|HIVHXB2CG	1996	838	Deletion	1	-	17092	51973	TTTTTCTAGGGGCCCTGCAATTTCT|GGCTATGTGCCCTTCTTTGCCACAA	CCCCCTGGCCTCAACCGAATTTTTT|CCCATCTATCTAATTCTCCCCCGCT
gi|1906382|gb|K03455.1|HIVHXB2CG	1473	837	Deletion	1	-	57490	52187	TATGTCACTTCCCCTTGGTTCTCTC|ATCTGGCCTGGTGCAATAGGCCCTG	CCCCTGGCCTCAACCGAATTTTTTC|CCATCTATCTAATTCTCCCCCGCTT
gi|1906382|gb|K03455.1|HIVHXB2CG	1104	861	Deletion	1	-	48902	43348	TTTCTTACTTTTGTTTTGCTCTTCC|TCTATCTTATCTAAAGCTTCCTTGG	GTTTTAATTTATATGTTTTCTTTCC|CCCTGGCCTCAACCGAATTTTTTCC
gi|1906382|gb|K03455.1|HIVHXB2CG	1990	833	Deletion	1	-	17074	51873	TAGGGGCCCTGCAATTTCTGGCTAT|GTGCCCTTCTTTGCCACAATTGAAA	TGGCCTCAACCGAATTTTTTCCCAT|CTATCTAATTCTCCCCCGCTTAATA
gi|1906382|gb|K03455.1|HIVHXB2CG	2350	1099	Deletion	1	-	14169	48336	CTTCCTGGCAAACACATTTCTTCTA|ATACTGTATCATCTGCTCCTGTATC	TTACTTTTGTTTTGCTCTTCCTCTA|TCTTATCTAAAGCTTCCTTGGTGTC
gi|1906382|gb|K03455.1|HIVHXB2CG	2143	1644	Deletion	1	-	20950	47928	CTGGTGGGGCTGATGGCTCTGGTCT|GCTCTGGAGAAAGTTCCCTGGCCTT	TAAAGGGTTCTTTTGGTCCTTGTCT|TATGTCCAGAATGCTGACAGGGCTA
gi|1906382|gb|K03455.1|HIVHXB2CG	2300	1065	Deletion	1	-	20674	45669	TAATAGAGCTTCCTTTAGTTGCCCC|CCTATCTTTATTGTGACGAGGGGTC	AAGCTTCCTTGGTGTCTTTTACCTC|TATCCTTTGATGTACACAATAGAGG
gi|1906382|gb|K03455.1|HIVHXB2CG	2046	1938	Deletion	1	-	17103	19820	AGTACAGTCTTTCATTTGGTGTCCT|TCCTTTCCACATTTCCAACAGCCCC	ACTTAACAGTTTTTCTTTGGTTCCT|AAAATTGCCTCTCTGCATCATTATA
gi|1906382|gb|K03455.1|HIVHXB2CG	1401	1053	Deletion	1	-	50619	43814	CCATTCTGCAGCTTCCTCATTGATG|GTCTCTTTTAACATTTGCATGGCTG	TGTCTTTTACCTCTATCCTTTGATG|TACACAATAGAGGACTGCTATTGTA
gi|1906382|gb|K03455.1|HIVHXB2CG	1817	1099	Deletion	1	-	21861	48336	TGACATGCTGTCATCATTTCTTCTA|GTGTAGCTGCTGGTCCCAATGCTTT	TTACTTTTGTTTTGCTCTTCCTCTA|TCTTATCTAAAGCTTCCTTGGTGTC
gi|1906382|gb|K03455.1|HIVHXB2CG	2226	772	Deletion	1	-	28931	52838	AGCTGAAGGATACAGTTCCTTGTCT|ATCGTCTCCTGCTTCTGAGAGGGAG	GCACCCATCTCTCTCCTTCTAGCCT|CCGCTAGTCAAAAATTTTGGCGTAC
gi|1906382|gb|K03455.1|HIVHXB2CG	1902	1071	Deletion	1	-	23967	46244	CTGCATCATTATAGCAGGTGGGTTT|GTTACTTGGCTCATTGCTTCCGCCA	TATCTAAAGCTTCCTTGGTGTCTTT|TACCTCTATCCTTTGATGTACACAA
gi|1906382|gb|K03455.1|HIVHXB2CG	1922	1192	Deletion	1	-	21255	54766	TGGTTCCTAAAATTGCCTCTCTGCA|TCATTATAGCAGGTGGGTTTGTTAC	ACCATTTGCCCCTGAAGGTTCTGCA|CTATAGGGTAATTTTGGCTGACCTG
gi|1906382|gb|K03455.1|HIVHXB2CG	2415	1117	Deletion	1	-	8702	50227	GTACCTGATCATACTGTCTTACTTT|GATAAAACCTCCAATTCCCCCTATC	GCTTGCTGTGCTTTTTTCTTACTTT|TGTTTTGCTCTTCCTCTATCTTATC
gi|1906382|gb|K03455.1|HIVHXB2CG	1579	831	Deletion	1	-	52827	52510	TATTTAATCCCAAGATTATCCATCT|TTTATAGATTTCTCCTACTGGGATA	GCCTCAACCGAATTTTTTCCCATCT|ATCTAATTCTCCCCCGCTTAATACC
gi|1906382|gb|K03455.1|HIVHXB2CG	2354	787	Deletion	1	-	13814	53409	CCATCTTCCTGGCAAACACATTTCT|TCTAATACTGTATCATCTGCTCCTG	AATACCGACGCTCTCGCACCCATCT|CTCTCCTTCTAGCCTCCGCTAGTCA
gi|1906382|gb|K03455.1|HIVHXB2CG	1783	1119	Deletion	1	-	14356	50178	CTGGTCCCAATGCTTTTAAAATAGT|CTTACAATCTGGGTTCGCATTCTGG	CCGCTTGCTGTGCTTTTTTCTTACT|TTTGTTTTGCTCTTCCTCTATCTTA
gi|1906382|gb|K03455.1|HIVHXB2CG	1473	782	Deletion	1	-	57490	53362	TATGTCACTTCCCCTTGGTTCTCTC|ATCTGGCCTGGTGCAATAGGCCCTG	CGACGCTCTCGCACCCATCTCTCTC|CTTCTAGCCTCCGCTAGTCAAAAAT
gi|1906382|gb|K03455.1|HIVHXB2CG	1068	818	Deletion	1	-	45632	53459	TAAAGCTTCCTTGGTGTCTTTTACC|TCTATCCTTTGATGTACACAATAGA	TTTTTCCCATCTATCTAATTCTCCC|CCGCTTAATACCGACGCTCTCGCAC
gi|1906382|gb|K03455.1|HIVHXB2CG	1592	834	Deletion	1	-	50294	51613	ATTCTTACTATTTTATTTAATCCCA|AGATTATCCATCTTTTATAGATTTC	CTGGCCTCAACCGAATTTTTTCCCA|TCTATCTAATTCTCCCCCGCTTAAT
gi|1906382|gb|K03455.1|HIVHXB2CG	827	2229	Duplication	1	-	52950	28845	AACCGAATTTTTTCCCATCTATCTA|ATTCTCCCCCGCTTAATACCGACGC	GGGAAGCTGAAGGATACAGTTCCTT|GTCTATCGTCTCCTGCTTCTGAGAG
gi|1906382|gb|K03455.1|HIVHXB2CG	822	1418	Duplication	1	-	53087	58646	AATTTTTTCCCATCTATCTAATTCT|CCCCCGCTTAATACCGACGCTCTCG	CACTGGATGCAATCTATCCCATTCT|GCAGCTTCCTCATTGATGGTCTCTT
gi|1906382|gb|K03455.1|HIVHXB2CG	1526	1603	Duplication	1	-	39338	49347	GGATTATTTGTCATCCATCCTATTT|GTTCCTGAAGGGTACTAGTAGTTCC	ACAGGGCTATACATTCTTACTATTT|TATTTAATCCCAAGATTATCCATCT
gi|1906382|gb|K03455.1|HIVHXB2CG	1267	1104	Deletion	1	-	45772	48902	CTTCTGGGCTAAAGGCCTTCTCTTC|TATTACTTTTACCCATGCATTTAAA	TTTTCTTACTTTTGTTTTGCTCTTC|CTCTATCTTATCTAAAGCTTCCTTG
gi|1906382|gb|K03455.1|HIVHXB2CG	1638	1060	Deletion	1	-	48680	45650	TTCTTTTGGTCCTTGTCTTATGTCC|AGAATGCTGACAGGGCTATACATTC	TCCTTGGTGTCTTTTACCTCTATCC|TTTGATGTACACAATAGAGGACTGC
gi|1906382|gb|K03455.1|HIVHXB2CG	782	1534	Duplication	1	-	53362	36034	GACGCTCTCGCACCCATCTCTCTCC|TTCTAGCCTCCGCTAGTCAAAAATT	GGGATAGGTGGATTATTTGTCATCC|ATCCTATTTGTTCCTGAAGGGTACT
gi|1906382|gb|K03455.1|HIVHXB2CG	1791	1127	Deletion	1	-	17015	48939	TGTAGCTGCTGGTCCCAATGCTTTT|AAAATAGTCTTACAATCTGGGTTCG	GCCAGCTGCCGCTTGCTGTGCTTTT|TTCTTACTTTTGTTTTGCTCTTCCT
gi|1906382|gb|K03455.1|HIVHXB2CG	1274	852	Deletion	1	-	44959	43997	GGTATTACTTCTGGGCTAAAGGCCT|TCTCTTCTATTACTTTTACCCATGC	TATATGTTTTCTTTCCCCCTGGCCT|CAACCGAATTTTTTCCCATCTATCT
gi|1906382|gb|K03455.1|HIVHXB2CG	1034	1197	Duplication	1	-	39882	54353	TGATGTACACAATAGAGGACTGCTA|TTGTATTATATAATGATTTAAGTTC	GATGTACCATTTGCCCCTGAAGGTT|CTGCACTATAGGGTAATTTTGGCTG
gi|1906382|gb|K03455.1|HIVHXB2CG	991	1087	Duplication	1	-	40061	46929	TAAGTTCTTCTGATCCTGTCTGAAG|GGACGGTTGTAGCTGTCCCAATATT	TGCTCTTCCTCTATCTTATCTAAAG|CTTCCTTGGTGTCTTTTACCTCTAT
gi|1906382|gb|K03455.1|HIVHXB2CG	1476	1007	Deletion	1	-	56570	39843	TGCTATGTCACTTCCCCTTGGTTCT|CTCATCTGGCCTGGTGCAATAGGCC	TGTATTATATAATGATTTAAGTTCT|TCTGATCCTGTCTGAAGGGACGGTT
gi|1906382|gb|K03455.1|HIVHXB2CG	2150	1164	Deletion	1	-	22046	49740	CTCTCTTCTGGTGGGGCTGATGGCT|CTGGTCTGCTCTGGAGAAAGTTCCC	TAGGGTAATTTTGGCTGACCTGGCT|GCTGTTTCCTGCGCCAGCTGCCGCT
gi|1906382|gb|K03455.1|HIVHXB2CG	1628	948	Deletion	1	-	47517	32096	CCTTGTCTTATGTCCAGAATGCTGA|CAGGGCTATACATTCTTACTATTTT	CCAATATTTGTCTACAGCCTTCTGA|TGTTTCTAACAGGCCAGGGTTGACT
gi|1906382|gb|K03455.1|HIVHXB2CG	2398	822	Deletion	1	-	10102	53087	CTTACTTTGATAAAACCTCCAATTC|CCCCTATCAATTTTGGTTTCCATCT	GAATTTTTTCCCATCTATCTAATTC|TCCCCCGCTTAATACCGACGCTCTC
gi|1906382|gb|K03455.1|HIVHXB2CG	1464	1059	Deletion	1	-	58776	45706	TCCCCTTGGTTCTCTCATCTGGCCT|GGTGCAATAGGCCCTGCATGCACTG	CCTTGGTGTCTTTTACCTCTATCCT|TTGATGTACACAATAGAGGACTGCT
gi|1906382|gb|K03455.1|HIVHXB2CG	2314	812	Deletion	1	-	18426	53585	TCTGCTCCTGTATCTAATAGAGCTT|CCTTTAGTTGCCCCCCTATCTTTAT	CCATCTATCTAATTCTCCCCCGCTT|AATACCGACGCTCTCGCACCCATCT
gi|1906382|gb|K03455.1|HIVHXB2CG	975	1133	Duplication	1	-	36822	42672	TGTCTGAAGGGACGGTTGTAGCTGT|CCCAATATTTGTCTACAGCCTTCTG	TCCTGCGCCAGCTGCCGCTTGCTGT|GCTTTTTTCTTACTTTTGTTTTGCT
gi|1906382|gb|K03455.1|HIVHXB2CG	2025	936	Deletion	1	-	17095	30123	TCCTTCCTTTCCACATTTCCAACAG|CCCCTTTTTCTAGGGGCCCTGCAAT	TACAGCCTTCTGATGTTTCTAACAG|GCCAGGGTTGACTGCGAATCGTTCT
gi|1906382|gb|K03455.1|HIVHXB2CG	2338	2427	Duplication	1	-	15275	7458	CACATTTCTTCTAATACTGTATCAT|CTGCTCCTGTATCTAATAGAGCTTC	CAAATTTCTATGAGTACCTGATCAT|ACTGTCTTACTTTGATAAAACCTCC
gi|1906382|gb|K03455.1|HIVHXB2CG	2329	1462	Deletion	1	-	16068	59213	TCTAATACTGTATCATCTGCTCCTG|TATCTAATAGAGCTTCCTTTAGTTG	CCCCTTGGTTCTCTCATCTGGCCTG|GTGCAATAGGCCCTGCATGCACTGG
gi|1906382|gb|K03455.1|HIVHXB2CG	1499	1719	Duplication	1	-	49716	19546	TCCTGAAGGGTACTAGTAGTTCCTG|CTATGTCACTTCCCCTTGGTTCTCT	CTGTCATCCAATTTTTTACCTCCTG|TGAAGCTTGCTCGGCTCTTAGAGTT
gi|1906382|gb|K03455.1|HIVHXB2CG	2372	1577	Deletion	1	-	12093	53298	CCCTATCAATTTTGGTTTCCATCTT|CCTGGCAAACACATTTCTTCTAATA	ATTTAATCCCAAGATTATCCATCTT|TTATAGATTTCTCCTACTGGGATAG
gi|1906382|gb|K03455.1|HIVHXB2CG	1392	1127	Deletion	1	-	53658	48939	AGCTTCCTCATTGATGGTCTCTTTT|AACATTTGCATGGCTGCTTGATGTC	GCCAGCTGCCGCTTGCTGTGCTTTT|TTCTTACTTTTGTTTTGCTCTTCCT
gi|1906382|gb|K03455.1|HIVHXB2CG	1462	1166	Deletion	1	-	59213	50330	CCCTTGGTTCTCTCATCTGGCCTGG|TGCAATAGGCCCTGCATGCACTGGA	TATAGGGTAATTTTGGCTGACCTGG|CTGCTGTTTCCTGCGCCAGCTGCCG
gi|1906382|gb|K03455.1|HIVHXB2CG	2148	798	Deletion	1	-	21711	53356	CTCTTCTGGTGGGGCTGATGGCTCT|GGTCTGCTCTGGAGAAAGTTCCCTG	CTCCCCCGCTTAATACCGACGCTCT|CGCACCCATCTCTCTCCTTCTAGCC
gi|1906382|gb|K03455.1|HIVHXB2CG	1990	829	Deletion	1	-	17074	52772	TAGGGGCCCTGCAATTTCTGGCTAT|GTGCCCTTCTTTGCCACAATTGAAA	CTCAACCGAATTTTTTCCCATCTAT|CTAATTCTCCCCCGCTTAATACCGA
gi|1906382|gb|K03455.1|HIVHXB2CG	1363	816	Deletion	1	-	50488	53551	TTTGCATGGCTGCTTGATGTCCCCC|CACTGTGTTTAGCATGGTGTTTAAA	TTTCCCATCTATCTAATTCTCCCCC|GCTTAATACCGACGCTCTCGCACCC
gi|1906382|gb|K03455.1|HIVHXB2CG	2404	1101	Deletion	1	-	9685	48524	TACTGTCTTACTTTGATAAAACCTC|CAATTCCCCCTATCAATTTTGGTTT	TCTTACTTTTGTTTTGCTCTTCCTC|TATCTTATCTAAAGCTTCCTTGGTG
gi|1906382|gb|K03455.1|HIVHXB2CG	1850	1814	Deletion	1	-	24626	21375	ACTCTTGCTTTATGACCAGGTCCTC|CCACTCCCTGACATGCTGTCATCAT	ACATGCTGTCATCATTTCTTCTAGT|GTAGCTGCTGGTCCCAATGCTTTTA
gi|1906382|gb|K03455.1|HIVHXB2CG	1475	837	Deletion	1	-	56902	52187	GCTATGTCACTTCCCCTTGGTTCTC|TCATCTGGCCTGGTGCAATAGGCCC	CCCCTGGCCTCAACCGAATTTTTTC|CCATCTATCTAATTCTCCCCCGCTT
gi|1906382|gb|K03455.1|HIVHXB2CG	1467	1240	Deletion	1	-	58379	50619	ACTTCCCCTTGGTTCTCTCATCTGG|CCTGGTGCAATAGGCCCTGCATGCA	ATTACTTTTACCCATGCATTTAAAG|TTCTAGGTGATATGGCCTGATGTAC
gi|1906382|gb|K03455.1|HIVHXB2CG	2377	865	Deletion	1	-	11732	42330	ATTCCCCCTATCAATTTTGGTTTCC|ATCTTCCTGGCAAACACATTTCTTC	ATATGTTTTAATTTATATGTTTTCT|TTCCCCCTGGCCTCAACCGAATTTT
gi|1906382|gb|K03455.1|HIVHXB2CG	2198	1906	Deletion	1	-	28363	23052	GTCTCCTGCTTCTGAGAGGGAGTTG|TTGTCTCCTCCCCAAACCTGAAGCT	CCTCTCTGCATCATTATAGCAGGTG|GGTTTGTTACTTGGCTCATTGCTTC
gi|1906382|gb|K03455.1|HIVHXB2CG	1215	792	Deletion	1	-	55067	53257	TCTAGGTGATATGGCCTGATGTACC|ATTTGCCCCTGAAGGTTCTGCACTA	CGCTTAATACCGACGCTCTCGCACC|CATCTCTCTCCTTCTAGCCTCCGCT
gi|1906382|gb|K03455.1|HIVHXB2CG	2071	784	Deletion	1	-	14761	53309	TCCCTAAAAAATTAGCCTGTCTCTC|AGTACAGTCTTTCATTTGGTGTCCT	ACCGACGCTCTCGCACCCATCTCTC|TCCTTCTAGCCTCCGCTAGTCAAAA
gi|1906382|gb|K03455.1|HIVHXB2CG	1948	1004	Deletion	1	-	18402	39956	AATTGAAACACTTAACAGTTTTTCT|TTGGTTCCTAAAATTGCCTCTCTGC	ATTATATAATGATTTAAGTTCTTCT|GATCCTGTCTGAAGGGACGGTTGTA
gi|1906382|gb|K03455.1|HIVHXB2CG	1425	1060	Deletion	1	-	58916	45650	TGCATGCACTGGATGCAATCTATCC|CATTCTGCAGCTTCCTCATTGATGG	TCCTTGGTGTCTTTTACCTCTATCC|TTTGATGTACACAATAGAGGACTGC
gi|1906382|gb|K03455.1|HIVHXB2CG	2381	1077	Deletion	1	-	11417	46290	TCCAATTCCCCCTATCAATTTTGGT|TTCCATCTTCCTGGCAAACACATTT	CTATCTTATCTAAAGCTTCCTTGGT|GTCTTTTACCTCTATCCTTTGATGT
gi|1906382|gb|K03455.1|HIVHXB2CG	1633	1045	Deletion	1	-	48827	43014	TTGGTCCTTGTCTTATGTCCAGAAT|GCTGACAGGGCTATACATTCTTACT	ACCTCTATCCTTTGATGTACACAAT|AGAGGACTGCTATTGTATTATATAA
gi|1906382|gb|K03455.1|HIVHXB2CG	2268	790	Deletion	1	-	26237	53192	TTATTGTGACGAGGGGTCGTTGCCA|AAGAGTGATCTGAGGGAAGCTGAAG	CTTAATACCGACGCTCTCGCACCCA|TCTCTCTCCTTCTAGCCTCCGCTAG
gi|1906382|gb|K03455.1|HIVHXB2CG	1645	1091	Deletion	1	-	47692	47425	TAAAGGGTTCTTTTGGTCCTTGTCT|TATGTCCAGAATGCTGACAGGGCTA	GTTTTGCTCTTCCTCTATCTTATCT|AAAGCTTCCTTGGTGTCTTTTACCT
gi|1906382|gb|K03455.1|HIVHXB2CG	1416	1192	Deletion	1	-	58001	54766	TGGATGCAATCTATCCCATTCTGCA|GCTTCCTCATTGATGGTCTCTTTTA	ACCATTTGCCCCTGAAGGTTCTGCA|CTATAGGGTAATTTTGGCTGACCTG
gi|1906382|gb|K03455.1|HIVHXB2CG	2324	2256	Deletion	1	-	17114	27707	TACTGTATCATCTGCTCCTGTATCT|AATAGAGCTTCCTTTAGTTGCCCCC	AGGGGTCGTTGCCAAAGAGTGATCT|GAGGGAAGCTGAAGGATACAGTTCC
gi|1906382|gb|K03455.1|HIVHXB2CG	2326	1027	Deletion	1	-	16631	38882	AATACTGTATCATCTGCTCCTGTAT|CTAATAGAGCTTCCTTTAGTTGCCC	ACACAATAGAGGACTGCTATTGTAT|TATATAATGATTTAAGTTCTTCTGA
gi|1906382|gb|K03455.1|HIVHXB2CG	2330	780	Deletion	1	-	15968	53181	TTCTAATACTGTATCATCTGCTCCT|GTATCTAATAGAGCTTCCTTTAGTT	ACGCTCTCGCACCCATCTCTCTCCT|TCTAGCCTCCGCTAGTCAAAAATTT
gi|1906382|gb|K03455.1|HIVHXB2CG	1445	1027	Deletion	1	-	59873	38882	TGGCCTGGTGCAATAGGCCCTGCAT|GCACTGGATGCAATCTATCCCATTC	ACACAATAGAGGACTGCTATTGTAT|TATATAATGATTTAAGTTCTTCTGA
gi|1906382|gb|K03455.1|HIVHXB2CG	2350	1816	Deletion	1	-	14169	21752	CTTCCTGGCAAACACATTTCTTCTA|ATACTGTATCATCTGCTCCTGTATC	TGACATGCTGTCATCATTTCTTCTA|GTGTAGCTGCTGGTCCCAATGCTTT
gi|1906382|gb|K03455.1|HIVHXB2CG	2202	987	Deletion	1	-	28391	38926	TATCGTCTCCTGCTTCTGAGAGGGA|GTTGTTGTCTCCTCCCCAAACCTGA	GTTCTTCTGATCCTGTCTGAAGGGA|CGGTTGTAGCTGTCCCAATATTTGT
gi|1906382|gb|K03455.1|HIVHXB2CG	736	794	Duplication	1	-	2	53302	AATTTTGGCGTACTCACCAGTCGCA|GTCCCTCGCCTCTTGCCGTGCGCGC	CCCGCTTAATACCGACGCTCTCGCA|CCCATCTCTCTCCTTCTAGCCTCCG
gi|1906382|gb|K03455.1|HIVHXB2CG	2119	1222	Deletion	1	-	13723	54354	TGCTCTGGAGAAAGTTCCCTGGCCT|TCCCTTGTGGGAAGGCCAGATTTTC	TTTAAAGTTCTAGGTGATATGGCCT|GATGTACCATTTGCCCCTGAAGGTT
gi|1906382|gb|K03455.1|HIVHXB2CG	1392	838	Deletion	1	-	53658	51973	AGCTTCCTCATTGATGGTCTCTTTT|AACATTTGCATGGCTGCTTGATGTC	CCCCCTGGCCTCAACCGAATTTTTT|CCCATCTATCTAATTCTCCCCCGCT
gi|1906382|gb|K03455.1|HIVHXB2CG	2035	1971	Deletion	1	-	17117	17582	TCATTTGGTGTCCTTCCTTTCCACA|TTTCCAACAGCCCCTTTTTCTAGGG	TGGCTATGTGCCCTTCTTTGCCACA|ATTGAAACACTTAACAGTTTTTCTT
gi|1906382|gb|K03455.1|HIVHXB2CG	1468	1003	Deletion	1	-	58176	40012	CACTTCCCCTTGGTTCTCTCATCTG|GCCTGGTGCAATAGGCCCTGCATGC	TTATATAATGATTTAAGTTCTTCTG|ATCCTGTCTGAAGGGACGGTTGTAG
gi|1906382|gb|K03455.1|HIVHXB2CG	1984	791	Deletion	1	-	17370	53241	CCCTGCAATTTCTGGCTATGTGCCC|TTCTTTGCCACAATTGAAACACTTA	GCTTAATACCGACGCTCTCGCACCC|ATCTCTCTCCTTCTAGCCTCCGCTA
gi|1906382|gb|K03455.1|HIVHXB2CG	2052	1466	Deletion	1	-	16815	58599	TCTCTCAGTACAGTCTTTCATTTGG|TGTCCTTCCTTTCCACATTTCCAAC	ACTTCCCCTTGGTTCTCTCATCTGG|CCTGGTGCAATAGGCCCTGCATGCA
gi|1906382|gb|K03455.1|HIVHXB2CG	2184	1360	Deletion	1	-	27361	49238	AGAGGGAGTTGTTGTCTCCTCCCCA|AACCTGAAGCTCTCTTCTGGTGGGG	TGCATGGCTGCTTGATGTCCCCCCA|CTGTGTTTAGCATGGTGTTTAAATC
gi|1906382|gb|K03455.1|HIVHXB2CG	2148	1106	Deletion	1	-	21711	49035	CTCTTCTGGTGGGGCTGATGGCTCT|GGTCTGCTCTGGAGAAAGTTCCCTG	TTTTTTCTTACTTTTGTTTTGCTCT|TCCTCTATCTTATCTAAAGCTTCCT
gi|1906382|gb|K03455.1|HIVHXB2CG	2038	861	Deletion	1	-	17163	43348	CTTTCATTTGGTGTCCTTCCTTTCC|ACATTTCCAACAGCCCCTTTTTCTA	GTTTTAATTTATATGTTTTCTTTCC|CCCTGGCCTCAACCGAATTTTTTCC
gi|1906382|gb|K03455.1|HIVHXB2CG	1286	949	Deletion	1	-	43725	32209	GCTGAAAACATGGGTATTACTTCTG|GGCTAAAGGCCTTCTCTTCTATTAC	CCCAATATTTGTCTACAGCCTTCTG|ATGTTTCTAACAGGCCAGGGTTGAC
gi|1906382|gb|K03455.1|HIVHXB2CG	1467	2163	Duplication	1	-	58379	23669	ACTTCCCCTTGGTTCTCTCATCTGG|CCTGGTGCAATAGGCCCTGCATGCA	CCCCAAACCTGAAGCTCTCTTCTGG|TGGGGCTGATGGCTCTGGTCTGCTC
gi|1906382|gb|K03455.1|HIVHXB2CG	2324	785	Deletion	1	-	17114	53409	TACTGTATCATCTGCTCCTGTATCT|AATAGAGCTTCCTTTAGTTGCCCCC	TACCGACGCTCTCGCACCCATCTCT|CTCCTTCTAGCCTCCGCTAGTCAAA
gi|1906382|gb|K03455.1|HIVHXB2CG	2377	1082	Deletion	1	-	11732	46379	ATTCCCCCTATCAATTTTGGTTTCC|ATCTTCCTGGCAAACACATTTCTTC	TTCCTCTATCTTATCTAAAGCTTCC|TTGGTGTCTTTTACCTCTATCCTTT
gi|1906382|gb|K03455.1|HIVHXB2CG	1440	1190	Deletion	1	-	59836	54968	TGGTGCAATAGGCCCTGCATGCACT|GGATGCAATCTATCCCATTCTGCAG	CATTTGCCCCTGAAGGTTCTGCACT|ATAGGGTAATTTTGGCTGACCTGGC
gi|1906382|gb|K03455.1|HIVHXB2CG	2162	1076	Deletion	1	-	23191	46268	CCAAACCTGAAGCTCTCTTCTGGTG|GGGCTGATGGCTCTGGTCTGCTCTG	TATCTTATCTAAAGCTTCCTTGGTG|TCTTTTACCTCTATCCTTTGATGTA
gi|1906382|gb|K03455.1|HIVHXB2CG	1465	933	Deletion	1	-	58828	29585	TTCCCCTTGGTTCTCTCATCTGGCC|TGGTGCAATAGGCCCTGCATGCACT	AGCCTTCTGATGTTTCTAACAGGCC|AGGGTTGACTGCGAATCGTTCTAGT
gi|1906382|gb|K03455.1|HIVHXB2CG	2331	817	Deletion	1	-	15957	53484	CTTCTAATACTGTATCATCTGCTCC|TGTATCTAATAGAGCTTCCTTTAGT	TTTTCCCATCTATCTAATTCTCCCC|CGCTTAATACCGACGCTCTCGCACC
gi|1906382|gb|K03455.1|HIVHXB2CG	1113	863	Deletion	1	-	49862	42815	CTGTGCTTTTTTCTTACTTTTGTTT|TGCTCTTCCTCTATCTTATCTAAAG	ATGTTTTAATTTATATGTTTTCTTT|CCCCCTGGCCTCAACCGAATTTTTT
gi|1906382|gb|K03455.1|HIVHXB2CG	2148	941	Deletion	1	-	21711	31169	CTCTTCTGGTGGGGCTGATGGCTCT|GGTCTGCTCTGGAGAAAGTTCCCTG	TTGTCTACAGCCTTCTGATGTTTCT|AACAGGCCAGGGTTGACTGCGAATC
gi|1906382|gb|K03455.1|HIVHXB2CG	1114	1295	Duplication	1	-	49910	43867	GCTGTGCTTTTTTCTTACTTTTGTT|TTGCTCTTCCTCTATCTTATCTAAA	TTCTGATAATGCTGAAAACATGGGT|ATTACTTCTGGGCTAAAGGCCTTCT
gi|1906382|gb|K03455.1|HIVHXB2CG	1948	838	Deletion	1	-	18402	51973	AATTGAAACACTTAACAGTTTTTCT|TTGGTTCCTAAAATTGCCTCTCTGC	CCCCCTGGCCTCAACCGAATTTTTT|CCCATCTATCTAATTCTCCCCCGCT
gi|1906382|gb|K03455.1|HIVHXB2CG	1943	1077	Deletion	1	-	18942	46290	AAACACTTAACAGTTTTTCTTTGGT|TCCTAAAATTGCCTCTCTGCATCAT	CTATCTTATCTAAAGCTTCCTTGGT|GTCTTTTACCTCTATCCTTTGATGT
gi|1906382|gb|K03455.1|HIVHXB2CG	1484	859	Deletion	1	-	54981	43885	GTAGTTCCTGCTATGTCACTTCCCC|TTGGTTCTCTCATCTGGCCTGGTGC	TTTAATTTATATGTTTTCTTTCCCC|CTGGCCTCAACCGAATTTTTTCCCA
gi|1906382|gb|K03455.1|HIVHXB2CG	859	816	Deletion	1	-	43885	53551	TTAATTTATATGTTTTCTTTCCCCC|TGGCCTCAACCGAATTTTTTCCCAT	TTTCCCATCTATCTAATTCTCCCCC|GCTTAATACCGACGCTCTCGCACCC
gi|1906382|gb|K03455.1|HIVHXB2CG	1408	1080	Deletion	1	-	55842	46000	ATCTATCCCATTCTGCAGCTTCCTC|ATTGATGGTCTCTTTTAACATTTGC	CCTCTATCTTATCTAAAGCTTCCTT|GGTGTCTTTTACCTCTATCCTTTGA
gi|1906382|gb|K03455.1|HIVHXB2CG	882	867	Deletion	1	-	29048	22532	CCTGCTTGCCCATACTATATGTTTT|AATTTATATGTTTTCTTTCCCCCTG	CTATATGTTTTAATTTATATGTTTT|CTTTCCCCCTGGCCTCAACCGAATT
gi|1906382|gb|K03455.1|HIVHXB2CG	2049	1052	Deletion	1	-	16865	44125	CTCAGTACAGTCTTTCATTTGGTGT|CCTTCCTTTCCACATTTCCAACAGC	GTCTTTTACCTCTATCCTTTGATGT|ACACAATAGAGGACTGCTATTGTAT
gi|1906382|gb|K03455.1|HIVHXB2CG	2325	1061	Deletion	1	-	16786	45623	ATACTGTATCATCTGCTCCTGTATC|TAATAGAGCTTCCTTTAGTTGCCCC	TTCCTTGGTGTCTTTTACCTCTATC|CTTTGATGTACACAATAGAGGACTG
gi|1906382|gb|K03455.1|HIVHXB2CG	1466	1165	Deletion	1	-	58599	49941	CTTCCCCTTGGTTCTCTCATCTGGC|CTGGTGCAATAGGCCCTGCATGCAC	ATAGGGTAATTTTGGCTGACCTGGC|TGCTGTTTCCTGCGCCAGCTGCCGC
gi|1906382|gb|K03455.1|HIVHXB2CG	1424	818	Deletion	1	-	59021	53459	GCATGCACTGGATGCAATCTATCCC|ATTCTGCAGCTTCCTCATTGATGGT	TTTTTCCCATCTATCTAATTCTCCC|CCGCTTAATACCGACGCTCTCGCAC
gi|1906382|gb|K03455.1|HIVHXB2CG	1260	2344	Duplication	1	-	47230	14509	GCTAAAGGCCTTCTCTTCTATTACT|TTTACCCATGCATTTAAAGTTCTAG	TGGCAAACACATTTCTTCTAATACT|GTATCATCTGCTCCTGTATCTAATA
gi|1906382|gb|K03455.1|HIVHXB2CG	1895	1118	Deletion	1	-	24116	50274	ATTATAGCAGGTGGGTTTGTTACTT|GGCTCATTGCTTCCGCCAAAACTCT	CGCTTGCTGTGCTTTTTTCTTACTT|TTGTTTTGCTCTTCCTCTATCTTAT
gi|1906382|gb|K03455.1|HIVHXB2CG	1679	826	Deletion	1	-	38224	52987	CTTAGAGTTTTATAGAACCGGTCTA|CATAGTCTCTAAAGGGTTCTTTTGG	AACCGAATTTTTTCCCATCTATCTA|ATTCTCCCCCGCTTAATACCGACGC
gi|1906382|gb|K03455.1|HIVHXB2CG	1112	1598	Duplication	1	-	49727	49493	TGTGCTTTTTTCTTACTTTTGTTTT|GCTCTTCCTCTATCTTATCTAAAGC	GCTATACATTCTTACTATTTTATTT|AATCCCAAGATTATCCATCTTTTAT
gi|1906382|gb|K03455.1|HIVHXB2CG	2349	1089	Deletion	1	-	14209	46675	TTCCTGGCAAACACATTTCTTCTAA|TACTGTATCATCTGCTCCTGTATCT	TTTGCTCTTCCTCTATCTTATCTAA|AGCTTCCTTGGTGTCTTTTACCTCT
gi|1906382|gb|K03455.1|HIVHXB2CG	2396	835	Deletion	1	-	10311	52287	TACTTTGATAAAACCTCCAATTCCC|CCTATCAATTTTGGTTTCCATCTTC	CCTGGCCTCAACCGAATTTTTTCCC|ATCTATCTAATTCTCCCCCGCTTAA
gi|1906382|gb|K03455.1|HIVHXB2CG	1107	863	Deletion	1	-	48996	42815	TTTTTTCTTACTTTTGTTTTGCTCT|TCCTCTATCTTATCTAAAGCTTCCT	ATGTTTTAATTTATATGTTTTCTTT|CCCCCTGGCCTCAACCGAATTTTTT
gi|1906382|gb|K03455.1|HIVHXB2CG	1446	957	Deletion	1	-	60144	33308	CTGGCCTGGTGCAATAGGCCCTGCA|TGCACTGGATGCAATCTATCCCATT	GTAGCTGTCCCAATATTTGTCTACA|GCCTTCTGATGTTTCTAACAGGCCA
gi|1906382|gb|K03455.1|HIVHXB2CG	1394	1070	Deletion	1	-	53949	46168	GCAGCTTCCTCATTGATGGTCTCTT|TTAACATTTGCATGGCTGCTTGATG	ATCTAAAGCTTCCTTGGTGTCTTTT|ACCTCTATCCTTTGATGTACACAAT
gi|1906382|gb|K03455.1|HIVHXB2CG	2118	1058	Deletion	1	-	13522	45672	GCTCTGGAGAAAGTTCCCTGGCCTT|CCCTTGTGGGAAGGCCAGATTTTCC	CTTGGTGTCTTTTACCTCTATCCTT|TGATGTACACAATAGAGGACTGCTA
gi|1906382|gb|K03455.1|HIVHXB2CG	1495	1062	Deletion	1	-	51076	45272	GAAGGGTACTAGTAGTTCCTGCTAT|GTCACTTCCCCTTGGTTCTCTCATC	CTTCCTTGGTGTCTTTTACCTCTAT|CCTTTGATGTACACAATAGAGGACT
gi|1906382|gb|K03455.1|HIVHXB2CG	1650	998	Deletion	1	-	46868	40543	GTCTCTAAAGGGTTCTTTTGGTCCT|TGTCTTATGTCCAGAATGCTGACAG	TAATGATTTAAGTTCTTCTGATCCT|GTCTGAAGGGACGGTTGTAGCTGTC
gi|1906382|gb|K03455.1|HIVHXB2CG	2152	2160	Duplication	1	-	22773	22388	AGCTCTCTTCTGGTGGGGCTGATGG|CTCTGGTCTGCTCTGGAGAAAGTTC	CAAACCTGAAGCTCTCTTCTGGTGG|GGCTGATGGCTCTGGTCTGCTCTGG
gi|1906382|gb|K03455.1|HIVHXB2CG	837	2507	Duplication	1	-	52187	2598	CCCTGGCCTCAACCGAATTTTTTCC|CATCTATCTAATTCTCCCCCGCTTA	CAATCTGAGTCAACAGATTTCTTCC|AATTATGTTGGCAGGTGTAGGTCCT
gi|1906382|gb|K03455.1|HIVHXB2CG	1670	820	Deletion	1	-	42089	53373	TTATAGAACCGGTCTACATAGTCTC|TAAAGGGTTCTTTTGGTCCTTGTCT	ATTTTTTCCCATCTATCTAATTCTC|CCCCGCTTAATACCGACGCTCTCGC
gi|1906382|gb|K03455.1|HIVHXB2CG	1927	1064	Deletion	1	-	21102	45752	TTCTTTGGTTCCTAAAATTGCCTCT|CTGCATCATTATAGCAGGTGGGTTT	AGCTTCCTTGGTGTCTTTTACCTCT|ATCCTTTGATGTACACAATAGAGGA
gi|1906382|gb|K03455.1|HIVHXB2CG	1702	1100	Deletion	1	-	28980	48478	CCTCCTGTGAAGCTTGCTCGGCTCT|TAGAGTTTTATAGAACCGGTCTACA	CTTACTTTTGTTTTGCTCTTCCTCT|ATCTTATCTAAAGCTTCCTTGGTGT
gi|1906382|gb|K03455.1|HIVHXB2CG	1251	1580	Duplication	1	-	48216	52487	CTTCTCTTCTATTACTTTTACCCAT|GCATTTAAAGTTCTAGGTGATATGG	TTTATTTAATCCCAAGATTATCCAT|CTTTTATAGATTTCTCCTACTGGGA
gi|1906382|gb|K03455.1|HIVHXB2CG	1903	927	Deletion	1	-	23634	28376	TCTGCATCATTATAGCAGGTGGGTT|TGTTACTTGGCTCATTGCTTCCGCC	CTGATGTTTCTAACAGGCCAGGGTT|GACTGCGAATCGTTCTAGTTCCCTG
gi|1906382|gb|K03455.1|HIVHXB2CG	1977	1944	Deletion	1	-	16733	18833	ATTTCTGGCTATGTGCCCTTCTTTG|CCACAATTGAAACACTTAACAGTTT	TGAAACACTTAACAGTTTTTCTTTG|GTTCCTAAAATTGCCTCTCTGCATC
gi|1906382|gb|K03455.1|HIVHXB2CG	1368	1029	Deletion	1	-	51297	38700	TAACATTTGCATGGCTGCTTGATGT|CCCCCCACTGTGTTTAGCATGGTGT	GTACACAATAGAGGACTGCTATTGT|ATTATATAATGATTTAAGTTCTTCT
gi|1906382|gb|K03455.1|HIVHXB2CG	1513	1661	Duplication	1	-	44455	44509	TCCATCCTATTTGTTCCTGAAGGGT|ACTAGTAGTTCCTGCTATGTCACTT	CCGGTCTACATAGTCTCTAAAGGGT|TCTTTTGGTCCTTGTCTTATGTCCA
gi|1906382|gb|K03455.1|HIVHXB2CG	1732	823	Deletion	1	-	16688	53181	CCAACAAGGTTTCTGTCATCCAATT|TTTTACCTCCTGTGAAGCTTGCTCG	CGAATTTTTTCCCATCTATCTAATT|CTCCCCCGCTTAATACCGACGCTCT
gi|1906382|gb|K03455.1|HIVHXB2CG	1384	1115	Deletion	1	-	52409	50042	CATTGATGGTCTCTTTTAACATTTG|CATGGCTGCTTGATGTCCCCCCACT	TTGCTGTGCTTTTTTCTTACTTTTG|TTTTGCTCTTCCTCTATCTTATCTA
gi|1906382|gb|K03455.1|HIVHXB2CG	2119	852	Deletion	1	-	13723	43997	TGCTCTGGAGAAAGTTCCCTGGCCT|TCCCTTGTGGGAAGGCCAGATTTTC	TATATGTTTTCTTTCCCCCTGGCCT|CAACCGAATTTTTTCCCATCTATCT
gi|1906382|gb|K03455.1|HIVHXB2CG	1314	1001	Deletion	1	-	42920	40135	ATCTTGTGGGGTGGCTCCTTCTGAT|AATGCTGAAAACATGGGTATTACTT	ATATAATGATTTAAGTTCTTCTGAT|CCTGTCTGAAGGGACGGTTGTAGCT
gi|1906382|gb|K03455.1|HIVHXB2CG	1068	1253	Duplication	1	-	45632	47960	TAAAGCTTCCTTGGTGTCTTTTACC|TCTATCCTTTGATGTACACAATAGA	GGCCTTCTCTTCTATTACTTTTACC|CATGCATTTAAAGTTCTAGGTGATA
gi|1906382|gb|K03455.1|HIVHXB2CG	1287	1064	Deletion	1	-	43597	45752	TGCTGAAAACATGGGTATTACTTCT|GGGCTAAAGGCCTTCTCTTCTATTA	AGCTTCCTTGGTGTCTTTTACCTCT|ATCCTTTGATGTACACAATAGAGGA
gi|1906382|gb|K03455.1|HIVHXB2CG	2296	2265	Deletion	1	-	21491	26982	AGAGCTTCCTTTAGTTGCCCCCCTA|TCTTTATTGTGACGAGGGGTCGTTG	ATTGTGACGAGGGGTCGTTGCCAAA|GAGTGATCTGAGGGAAGCTGAAGGA
gi|1906382|gb|K03455.1|HIVHXB2CG	1515	1199	Deletion	1	-	43708	54238	CATCCATCCTATTTGTTCCTGAAGG|GTACTAGTAGTTCCTGCTATGTCAC	CTGATGTACCATTTGCCCCTGAAGG|TTCTGCACTATAGGGTAATTTTGGC
gi|1906382|gb|K03455.1|HIVHXB2CG	1366	1050	Deletion	1	-	50747	43831	ACATTTGCATGGCTGCTTGATGTCC|CCCCACTGTGTTTAGCATGGTGTTT	CTTTTACCTCTATCCTTTGATGTAC|ACAATAGAGGACTGCTATTGTATTA
gi|1906382|gb|K03455.1|HIVHXB2CG	1062	828	Deletion	1	-	45272	52720	TTCCTTGGTGTCTTTTACCTCTATC|CTTTGATGTACACAATAGAGGACTG	TCAACCGAATTTTTTCCCATCTATC|TAATTCTCCCCCGCTTAATACCGAC
gi|1906382|gb|K03455.1|HIVHXB2CG	1783	1114	Deletion	1	-	14356	49910	CTGGTCCCAATGCTTTTAAAATAGT|CTTACAATCTGGGTTCGCATTCTGG	TGCTGTGCTTTTTTCTTACTTTTGT|TTTGCTCTTCCTCTATCTTATCTAA
gi|1906382|gb|K03455.1|HIVHXB2CG	2242	989	Deletion	1	-	28441	39333	AGAGTGATCTGAGGGAAGCTGAAGG|ATACAGTTCCTTGTCTATCGTCTCC	AAGTTCTTCTGATCCTGTCTGAAGG|GACGGTTGTAGCTGTCCCAATATTT
gi|1906382|gb|K03455.1|HIVHXB2CG	1820	1122	Deletion	1	-	22280	50322	CCCTGACATGCTGTCATCATTTCTT|CTAGTGTAGCTGCTGGTCCCAATGC	CTGCCGCTTGCTGTGCTTTTTTCTT|ACTTTTGTTTTGCTCTTCCTCTATC
gi|1906382|gb|K03455.1|HIVHXB2CG	2226	1644	Deletion	1	-	28931	47928	AGCTGAAGGATACAGTTCCTTGTCT|ATCGTCTCCTGCTTCTGAGAGGGAG	TAAAGGGTTCTTTTGGTCCTTGTCT|TATGTCCAGAATGCTGACAGGGCTA
gi|1906382|gb|K03455.1|HIVHXB2CG	2371	1094	Deletion	1	-	12208	47119	CCTATCAATTTTGGTTTCCATCTTC|CTGGCAAACACATTTCTTCTAATAC	TTTGTTTTGCTCTTCCTCTATCTTA|TCTAAAGCTTCCTTGGTGTCTTTTA
gi|1906382|gb|K03455.1|HIVHXB2CG	2356	1127	Deletion	1	-	13670	48939	TTCCATCTTCCTGGCAAACACATTT|CTTCTAATACTGTATCATCTGCTCC	GCCAGCTGCCGCTTGCTGTGCTTTT|TTCTTACTTTTGTTTTGCTCTTCCT
gi|1906382|gb|K03455.1|HIVHXB2CG	1166	854	Deletion	1	-	50330	45167	ATAGGGTAATTTTGGCTGACCTGGC|TGCTGTTTCCTGCGCCAGCTGCCGC	TTTATATGTTTTCTTTCCCCCTGGC|CTCAACCGAATTTTTTCCCATCTAT
gi|1906382|gb|K03455.1|HIVHXB2CG	1528	785	Deletion	1	-	38616	53409	GTGGATTATTTGTCATCCATCCTAT|TTGTTCCTGAAGGGTACTAGTAGTT	TACCGACGCTCTCGCACCCATCTCT|CTCCTTCTAGCCTCCGCTAGTCAAA
gi|1906382|gb|K03455.1|HIVHXB2CG	1446	2001	Duplication	1	-	60144	16938	CTGGCCTGGTGCAATAGGCCCTGCA|TGCACTGGATGCAATCTATCCCATT	AGCCCCTTTTTCTAGGGGCCCTGCA|ATTTCTGGCTATGTGCCCTTCTTTG
gi|1906382|gb|K03455.1|HIVHXB2CG	1542	838	Deletion	1	-	32709	51973	TCCTACTGGGATAGGTGGATTATTT|GTCATCCATCCTATTTGTTCCTGAA	CCCCCTGGCCTCAACCGAATTTTTT|CCCATCTATCTAATTCTCCCCCGCT
gi|1906382|gb|K03455.1|HIVHXB2CG	2421	994	Deletion	1	-	8091	40609	CTATGAGTACCTGATCATACTGTCT|TACTTTGATAAAACCTCCAATTCCC	GATTTAAGTTCTTCTGATCCTGTCT|GAAGGGACGGTTGTAGCTGTCCCAA
gi|1906382|gb|K03455.1|HIVHXB2CG	1179	876	Deletion	1	-	54965	20575	AAGGTTCTGCACTATAGGGTAATTT|TGGCTGACCTGGCTGCTGTTTCCTG	TTGCCCATACTATATGTTTTAATTT|ATATGTTTTCTTTCCCCCTGGCCTC
gi|1906382|gb|K03455.1|HIVHXB2CG	2343	996	Deletion	1	-	14602	40596	GCAAACACATTTCTTCTAATACTGT|ATCATCTGCTCCTGTATCTAATAGA	ATGATTTAAGTTCTTCTGATCCTGT|CTGAAGGGACGGTTGTAGCTGTCCC
gi|1906382|gb|K03455.1|HIVHXB2CG	1720	856	Deletion	1	-	19154	44787	CTGTCATCCAATTTTTTACCTCCTG|TGAAGCTTGCTCGGCTCTTAGAGTT	AATTTATATGTTTTCTTTCCCCCTG|GCCTCAACCGAATTTTTTCCCATCT
gi|1906382|gb|K03455.1|HIVHXB2CG	2403	1082	Deletion	1	-	9752	46379	ACTGTCTTACTTTGATAAAACCTCC|AATTCCCCCTATCAATTTTGGTTTC	TTCCTCTATCTTATCTAAAGCTTCC|TTGGTGTCTTTTACCTCTATCCTTT
gi|1906382|gb|K03455.1|HIVHXB2CG	1693	867	Deletion	1	-	33070	22532	AAGCTTGCTCGGCTCTTAGAGTTTT|ATAGAACCGGTCTACATAGTCTCTA	CTATATGTTTTAATTTATATGTTTT|CTTTCCCCCTGGCCTCAACCGAATT
gi|1906382|gb|K03455.1|HIVHXB2CG	1098	1061	Deletion	1	-	47791	45623	ACTTTTGTTTTGCTCTTCCTCTATC|TTATCTAAAGCTTCCTTGGTGTCTT	TTCCTTGGTGTCTTTTACCTCTATC|CTTTGATGTACACAATAGAGGACTG
gi|1906382|gb|K03455.1|HIVHXB2CG	2329	1167	Deletion	1	-	16068	50463	TCTAATACTGTATCATCTGCTCCTG|TATCTAATAGAGCTTCCTTTAGTTG	CTATAGGGTAATTTTGGCTGACCTG|GCTGCTGTTTCCTGCGCCAGCTGCC
gi|1906382|gb|K03455.1|HIVHXB2CG	1708	1107	Deletion	1	-	25978	48996	TTTTTACCTCCTGTGAAGCTTGCTC|GGCTCTTAGAGTTTTATAGAACCGG	CTTTTTTCTTACTTTTGTTTTGCTC|TTCCTCTATCTTATCTAAAGCTTCC
gi|1906382|gb|K03455.1|HIVHXB2CG	1709	1081	Deletion	1	-	25590	46265	TTTTTTACCTCCTGTGAAGCTTGCT|CGGCTCTTAGAGTTTTATAGAACCG	TCCTCTATCTTATCTAAAGCTTCCT|TGGTGTCTTTTACCTCTATCCTTTG
gi|1906382|gb|K03455.1|HIVHXB2CG	2169	783	Deletion	1	-	25927	53374	CTCCTCCCCAAACCTGAAGCTCTCT|TCTGGTGGGGCTGATGGCTCTGGTC	CCGACGCTCTCGCACCCATCTCTCT|CCTTCTAGCCTCCGCTAGTCAAAAA
gi|1906382|gb|K03455.1|HIVHXB2CG	1975	896	Deletion	1	-	17338	29786	TTCTGGCTATGTGCCCTTCTTTGCC|ACAATTGAAACACTTAACAGTTTTT	GAATCGTTCTAGTTCCCTGCTTGCC|CATACTATATGTTTTAATTTATATG
gi|1906382|gb|K03455.1|HIVHXB2CG	1584	1092	Deletion	1	-	51845	47400	TATTTTATTTAATCCCAAGATTATC|CATCTTTTATAGATTTCTCCTACTG	TGTTTTGCTCTTCCTCTATCTTATC|TAAAGCTTCCTTGGTGTCTTTTACC
gi|1906382|gb|K03455.1|HIVHXB2CG	2266	1874	Deletion	1	-	26597	25007	ATTGTGACGAGGGGTCGTTGCCAAA|GAGTGATCTGAGGGAAGCTGAAGGA	TACTTGGCTCATTGCTTCCGCCAAA|ACTCTTGCTTTATGACCAGGTCCTC
gi|1906382|gb|K03455.1|HIVHXB2CG	2397	1103	Deletion	1	-	10248	48750	TTACTTTGATAAAACCTCCAATTCC|CCCTATCAATTTTGGTTTCCATCTT	TTTCTTACTTTTGTTTTGCTCTTCC|TCTATCTTATCTAAAGCTTCCTTGG
gi|1906382|gb|K03455.1|HIVHXB2CG	1656	1070	Deletion	1	-	45645	46168	TACATAGTCTCTAAAGGGTTCTTTT|GGTCCTTGTCTTATGTCCAGAATGC	ATCTAAAGCTTCCTTGGTGTCTTTT|ACCTCTATCCTTTGATGTACACAAT
gi|1906382|gb|K03455.1|HIVHXB2CG	2338	1917	Deletion	1	-	15275	22003	CACATTTCTTCTAATACTGTATCAT|CTGCTCCTGTATCTAATAGAGCTTC	TCCTAAAATTGCCTCTCTGCATCAT|TATAGCAGGTGGGTTTGTTACTTGG
gi|1906382|gb|K03455.1|HIVHXB2CG	2363	825	Deletion	1	-	12658	53001	TTTTGGTTTCCATCTTCCTGGCAAA|CACATTTCTTCTAATACTGTATCAT	ACCGAATTTTTTCCCATCTATCTAA|TTCTCCCCCGCTTAATACCGACGCT
gi|1906382|gb|K03455.1|HIVHXB2CG	1353	1112	Deletion	1	-	47905	49727	TGCTTGATGTCCCCCCACTGTGTTT|AGCATGGTGTTTAAATCTTGTGGGG	CTGTGCTTTTTTCTTACTTTTGTTT|TGCTCTTCCTCTATCTTATCTAAAG
gi|1906382|gb|K03455.1|HIVHXB2CG	2293	783	Deletion	1	-	21840	53374	GCTTCCTTTAGTTGCCCCCCTATCT|TTATTGTGACGAGGGGTCGTTGCCA	CCGACGCTCTCGCACCCATCTCTCT|CCTTCTAGCCTCCGCTAGTCAAAAA
gi|1906382|gb|K03455.1|HIVHXB2CG	1410	2396	Duplication	1	-	56158	10311	CAATCTATCCCATTCTGCAGCTTCC|TCATTGATGGTCTCTTTTAACATTT	TTACTTTGATAAAACCTCCAATTCC|CCCTATCAATTTTGGTTTCCATCTT
gi|1906382|gb|K03455.1|HIVHXB2CG	1381	1246	Deletion	1	-	51923	49609	TGATGGTCTCTTTTAACATTTGCAT|GGCTGCTTGATGTCCCCCCACTGTG	TCTTCTATTACTTTTACCCATGCAT|TTAAAGTTCTAGGTGATATGGCCTG
gi|1906382|gb|K03455.1|HIVHXB2CG	2037	2375	Duplication	1	-	17191	11843	TTTCATTTGGTGTCCTTCCTTTCCA|CATTTCCAACAGCCCCTTTTTCTAG	TTCCCCCTATCAATTTTGGTTTCCA|TCTTCCTGGCAAACACATTTCTTCT
gi|1906382|gb|K03455.1|HIVHXB2CG	2275	1074	Deletion	1	-	24610	46152	CCTATCTTTATTGTGACGAGGGGTC|GTTGCCAAAGAGTGATCTGAGGGAA	TCTTATCTAAAGCTTCCTTGGTGTC|TTTTACCTCTATCCTTTGATGTACA
gi|1906382|gb|K03455.1|HIVHXB2CG	1059	779	Deletion	1	-	45706	53297	CTTGGTGTCTTTTACCTCTATCCTT|TGATGTACACAATAGAGGACTGCTA	CGCTCTCGCACCCATCTCTCTCCTT|CTAGCCTCCGCTAGTCAAAAATTTT
gi|1906382|gb|K03455.1|HIVHXB2CG	1922	794	Deletion	1	-	21255	53302	TGGTTCCTAAAATTGCCTCTCTGCA|TCATTATAGCAGGTGGGTTTGTTAC	CCCGCTTAATACCGACGCTCTCGCA|CCCATCTCTCTCCTTCTAGCCTCCG
gi|1906382|gb|K03455.1|HIVHXB2CG	1383	1136	Deletion	1	-	52399	39606	ATTGATGGTCTCTTTTAACATTTGC|ATGGCTGCTTGATGTCCCCCCACTG	GTTTCCTGCGCCAGCTGCCGCTTGC|TGTGCTTTTTTCTTACTTTTGTTTT
gi|1906382|gb|K03455.1|HIVHXB2CG	1383	1109	Deletion	1	-	52399	49273	ATTGATGGTCTCTTTTAACATTTGC|ATGGCTGCTTGATGTCCCCCCACTG	TGCTTTTTTCTTACTTTTGTTTTGC|TCTTCCTCTATCTTATCTAAAGCTT
gi|1906382|gb|K03455.1|HIVHXB2CG	2377	2046	Deletion	1	-	11732	17103	ATTCCCCCTATCAATTTTGGTTTCC|ATCTTCCTGGCAAACACATTTCTTC	CAGTACAGTCTTTCATTTGGTGTCC|TTCCTTTCCACATTTCCAACAGCCC
gi|1906382|gb|K03455.1|HIVHXB2CG	1092	783	Deletion	1	-	47400	53374	GTTTTGCTCTTCCTCTATCTTATCT|AAAGCTTCCTTGGTGTCTTTTACCT	CCGACGCTCTCGCACCCATCTCTCT|CCTTCTAGCCTCCGCTAGTCAAAAA
gi|1906382|gb|K03455.1|HIVHXB2CG	1317	1100	Deletion	1	-	42747	48478	TAAATCTTGTGGGGTGGCTCCTTCT|GATAATGCTGAAAACATGGGTATTA	CTTACTTTTGTTTTGCTCTTCCTCT|ATCTTATCTAAAGCTTCCTTGGTGT
gi|1906382|gb|K03455.1|HIVHXB2CG	2293	827	Deletion	1	-	21840	52950	GCTTCCTTTAGTTGCCCCCCTATCT|TTATTGTGACGAGGGGTCGTTGCCA	CAACCGAATTTTTTCCCATCTATCT|AATTCTCCCCCGCTTAATACCGACG
gi|1906382|gb|K03455.1|HIVHXB2CG	2383	1110	Deletion	1	-	11330	49443	CCTCCAATTCCCCCTATCAATTTTG|GTTTCCATCTTCCTGGCAAACACAT	GTGCTTTTTTCTTACTTTTGTTTTG|CTCTTCCTCTATCTTATCTAAAGCT
gi|1906382|gb|K03455.1|HIVHXB2CG	2223	828	Deletion	1	-	28730	52720	TGAAGGATACAGTTCCTTGTCTATC|GTCTCCTGCTTCTGAGAGGGAGTTG	TCAACCGAATTTTTTCCCATCTATC|TAATTCTCCCCCGCTTAATACCGAC
gi|1906382|gb|K03455.1|HIVHXB2CG	2331	792	Deletion	1	-	15957	53257	CTTCTAATACTGTATCATCTGCTCC|TGTATCTAATAGAGCTTCCTTTAGT	CGCTTAATACCGACGCTCTCGCACC|CATCTCTCTCCTTCTAGCCTCCGCT
gi|1906382|gb|K03455.1|HIVHXB2CG	2333	900	Deletion	1	-	15806	30229	TTCTTCTAATACTGTATCATCTGCT|CCTGTATCTAATAGAGCTTCCTTTA	CTGCGAATCGTTCTAGTTCCCTGCT|TGCCCATACTATATGTTTTAATTTA
gi|1906382|gb|K03455.1|HIVHXB2CG	1476	941	Deletion	1	-	56570	31169	TGCTATGTCACTTCCCCTTGGTTCT|CTCATCTGGCCTGGTGCAATAGGCC	TTGTCTACAGCCTTCTGATGTTTCT|AACAGGCCAGGGTTGACTGCGAATC
gi|1906382|gb|K03455.1|HIVHXB2CG	2322	1089	Deletion	1	-	17400	46675	CTGTATCATCTGCTCCTGTATCTAA|TAGAGCTTCCTTTAGTTGCCCCCCT	TTTGCTCTTCCTCTATCTTATCTAA|AGCTTCCTTGGTGTCTTTTACCTCT
gi|1906382|gb|K03455.1|HIVHXB2CG	2418	849	Deletion	1	-	8392	51049	TGAGTACCTGATCATACTGTCTTAC|TTTGATAAAACCTCCAATTCCCCCT	ATGTTTTCTTTCCCCCTGGCCTCAA|CCGAATTTTTTCCCATCTATCTAAT
gi|1906382|gb|K03455.1|HIVHXB2CG	2015	837	Deletion	1	-	16452	52187	CCACATTTCCAACAGCCCCTTTTTC|TAGGGGCCCTGCAATTTCTGGCTAT	CCCCTGGCCTCAACCGAATTTTTTC|CCATCTATCTAATTCTCCCCCGCTT
gi|1906382|gb|K03455.1|HIVHXB2CG	865	1122	Duplication	1	-	42330	50322	TATGTTTTAATTTATATGTTTTCTT|TCCCCCTGGCCTCAACCGAATTTTT	CTGCCGCTTGCTGTGCTTTTTTCTT|ACTTTTGTTTTGCTCTTCCTCTATC
gi|1906382|gb|K03455.1|HIVHXB2CG	1104	836	Deletion	1	-	48902	52232	TTTCTTACTTTTGTTTTGCTCTTCC|TCTATCTTATCTAAAGCTTCCTTGG	CCCTGGCCTCAACCGAATTTTTTCC|CATCTATCTAATTCTCCCCCGCTTA
gi|1906382|gb|K03455.1|HIVHXB2CG	1534	1734	Duplication	1	-	36034	16810	GGATAGGTGGATTATTTGTCATCCA|TCCTATTTGTTCCTGAAGGGTACTA	GGACCAACAAGGTTTCTGTCATCCA|ATTTTTTACCTCCTGTGAAGCTTGC
gi|1906382|gb|K03455.1|HIVHXB2CG	2366	1165	Deletion	1	-	12083	49941	CAATTTTGGTTTCCATCTTCCTGGC|AAACACATTTCTTCTAATACTGTAT	ATAGGGTAATTTTGGCTGACCTGGC|TGCTGTTTCCTGCGCCAGCTGCCGC
gi|1906382|gb|K03455.1|HIVHXB2CG	2321	1796	Deletion	1	-	17614	17468	TGTATCATCTGCTCCTGTATCTAAT|AGAGCTTCCTTTAGTTGCCCCCCTA	TTCTAGTGTAGCTGCTGGTCCCAAT|GCTTTTAAAATAGTCTTACAATCTG
gi|1906382|gb|K03455.1|HIVHXB2CG	2417	1607	Deletion	1	-	8445	48879	GAGTACCTGATCATACTGTCTTACT|TTGATAAAACCTCCAATTCCCCCTA	GCTGACAGGGCTATACATTCTTACT|ATTTTATTTAATCCCAAGATTATCC
gi|1906382|gb|K03455.1|HIVHXB2CG	1519	2589	Duplication	1	-	42230	1294	TTGTCATCCATCCTATTTGTTCCTG|AAGGGTACTAGTAGTTCCTGCTATG	TTAACTTTTGGGCCATCCATTCCTG|GCTTTAATTTTACTGGTACAGTTTC
gi|1906382|gb|K03455.1|HIVHXB2CG	1317	777	Deletion	1	-	42747	53202	TAAATCTTGTGGGGTGGCTCCTTCT|GATAATGCTGAAAACATGGGTATTA	CTCTCGCACCCATCTCTCTCCTTCT|AGCCTCCGCTAGTCAAAAATTTTGG
gi|1906382|gb|K03455.1|HIVHXB2CG	2143	1058	Deletion	1	-	20950	45672	CTGGTGGGGCTGATGGCTCTGGTCT|GCTCTGGAGAAAGTTCCCTGGCCTT	CTTGGTGTCTTTTACCTCTATCCTT|TGATGTACACAATAGAGGACTGCTA
gi|1906382|gb|K03455.1|HIVHXB2CG	1815	908	Deletion	1	-	21557	27990	ACATGCTGTCATCATTTCTTCTAGT|GTAGCTGCTGGTCCCAATGCTTTTA	AGGGTTGACTGCGAATCGTTCTAGT|TCCCTGCTTGCCCATACTATATGTT
gi|1906382|gb|K03455.1|HIVHXB2CG	1460	1906	Duplication	1	-	59827	23052	CTTGGTTCTCTCATCTGGCCTGGTG|CAATAGGCCCTGCATGCACTGGATG	CCTCTCTGCATCATTATAGCAGGTG|GGTTTGTTACTTGGCTCATTGCTTC
gi|1906382|gb|K03455.1|HIVHXB2CG	2366	1465	Deletion	1	-	12083	58828	CAATTTTGGTTTCCATCTTCCTGGC|AAACACATTTCTTCTAATACTGTAT	CTTCCCCTTGGTTCTCTCATCTGGC|CTGGTGCAATAGGCCCTGCATGCAC
gi|1906382|gb|K03455.1|HIVHXB2CG	1071	1127	Duplication	1	-	46244	48939	ATCTAAAGCTTCCTTGGTGTCTTTT|ACCTCTATCCTTTGATGTACACAAT	GCCAGCTGCCGCTTGCTGTGCTTTT|TTCTTACTTTTGTTTTGCTCTTCCT
gi|1906382|gb|K03455.1|HIVHXB2CG	1148	1143	Duplication	5310	+	30052	30146	AGAAAAAAGCACAGCAAGCGGCAGC|TGGCGCAGGAAACAGCAGCCAGGTC	AAAGTAAGAAAAAAGCACAGCAAGC|GGCAGCTGGCGCAGGAAACAGCAGC
gi|1906382|gb|K03455.1|HIVHXB2CG	2157	2143	Duplication	4511	+	24442	19408	TCTCCAGAGCAGACCAGAGCCATCA|GCCCCACCAGAAGAGAGCTTCAGGT	AAGGCCAGGGAACTTTCTCCAGAGC|AGACCAGAGCCATCAGCCCCACCAG
gi|1906382|gb|K03455.1|HIVHXB2CG	1106	2334	Deletion	20	+	32871	15787	AGGAAGCTTTAGATAAGATAGAGGA|AGAGCAAAACAAAAGTAAGAAAAAA	AAAGGAAGCTCTATTAGATACAGGA|GCAGATGATACAGTATTAGAAGAAA
gi|1906382|gb|K03455.1|HIVHXB2CG	2158	2144	Duplication	16	+	18883	19405	CTCCAGAGCAGACCAGAGCCATCAG|CCCCACCAGAAGAGAGCTTCAGGTT	AGGCCAGGGAACTTTCTCCAGAGCA|GACCAGAGCCATCAGCCCCACCAGA
gi|1906382|gb|K03455.1|HIVHXB2CG	1103	1432	Deletion	12	+	32864	50614	CCAAGGAAGCTTTAGATAAGATAGA|GGAAGAGCAAAACAAAAGTAAGAAA	TGAGGAAGCTGCAGAATGGGATAGA|TTGCATCCAGTGCATGCAGGGCCTA
gi|1906382|gb|K03455.1|HIVHXB2CG	1094	1672	Deletion	12	+	32732	74134	TAAAAGACACCAAGGAAGCTTTAGA|TAAGATAGAGGAAGAGCAAAACAAA	ACAAGGACCAAAAGAACCCTTTAGA|GACTATGTAGACCGGTTCTATAAAA
gi|1906382|gb|K03455.1|HIVHXB2CG	1126	2424	Deletion	11	+	32726	7667	GAGGAAGAGCAAAACAAAAGTAAGA|AAAAAGCACAGCAAGCGGCAGCTGG	AATTGGAGGTTTTATCAAAGTAAGA|CAGTATGATCAGGTACTCATAGAAA
gi|1906382|gb|K03455.1|HIVHXB2CG	1142	1716	Deletion	10	+	25386	76772	AAAGTAAGAAAAAAGCACAGCAAGC|GGCAGCTGGCGCAGGAAACAGCAGC	ATAAAACTCTAAGAGCCGAGCAAGC|TTCACAGGAGGTAAAAAATTGGATG
gi|1906382|gb|K03455.1|HIVHXB2CG	1127	1616	Deletion	9	+	32131	51095	AGGAAGAGCAAAACAAAAGTAAGAA|AAAAGCACAGCAAGCGGCAGCTGGC	TTGGGATTAAATAAAATAGTAAGAA|TGTATAGCCCTGTCAGCATTCTGGA
gi|1906382|gb|K03455.1|HIVHXB2CG	1120	2388	Deletion	9	+	32224	10173	AAGATAGAGGAAGAGCAAAACAAAA|GTAAGAAAAAAGCACAGCAAGCGGC	TTTGCCAGGAAGATGGAAACCAAAA|TTGATAGGGGGAATTGGAGGTTTTA
gi|1906382|gb|K03455.1|HIVHXB2CG	1084	1486	Deletion	8	+	32656	45652	AGGATAGAGGTAAAAGACACCAAGG|AAGCTTTAGATAAGATAGAGGAAGA	ACCAGGCCAGATGAGAGAACCAAGG|GGAAGTGACATAGCAGGAACTACTA
gi|1906382|gb|K03455.1|HIVHXB2CG	1128	2359	Deletion	8	+	31620	14053	GGAAGAGCAAAACAAAAGTAAGAAA|AAAGCACAGCAAGCGGCAGCTGGCG	GCAGATGATACAGTATTAGAAGAAA|TGTGTTTGCCAGGAAGATGGAAACC
gi|1906382|gb|K03455.1|HIVHXB2CG	1113	1714	Deletion	7	+	33140	76256	TTTAGATAAGATAGAGGAAGAGCAA|AACAAAAGTAAGAAAAAAGCACAGC	CTATAAAACTCTAAGAGCCGAGCAA|GCTTCACAGGAGGTAAAAAATTGGA
gi|1906382|gb|K03455.1|HIVHXB2CG	865	2401	Deletion	6	+	6152	9754	AAAATTCGGTTGAGGCCAGGGGGAA|AGAAAACATATAAATTAAAACATAT	TGGAAACCAAAATTGATAGGGGGAA|TTGGAGGTTTTATCAAAGTAAGACA
gi|1906382|gb|K03455.1|HIVHXB2CG	903	1716	Deletion	5	+	19614	76772	ATTAAAACATATAGTATGGGCAAGC|AGGGAACTAGAACGATTCGCAGTCA	ATAAAACTCTAAGAGCCGAGCAAGC|TTCACAGGAGGTAAAAAATTGGATG
gi|1906382|gb|K03455.1|HIVHXB2CG	1011	2358	Deletion	5	+	29912	14017	GTCCCTTCAGACAGGATCAGAAGAA|CTTAAATCATTATATAATACAATAG	AGCAGATGATACAGTATTAGAAGAA|ATGTGTTTGCCAGGAAGATGGAAAC
gi|1906382|gb|K03455.1|HIVHXB2CG	1089	2319	Deletion	5	+	32576	17223	AGAGGTAAAAGACACCAAGGAAGCT|TTAGATAAGATAGAGGAAGAGCAAA	GATAGGGGGGCAACTAAAGGAAGCT|CTATTAGATACAGGAGCAGATGATA
gi|1906382|gb|K03455.1|HIVHXB2CG	865	2377	Deletion	4	+	6152	11645	AAAATTCGGTTGAGGCCAGGGGGAA|AGAAAACATATAAATTAAAACATAT	GAAGAAATGTGTTTGCCAGGAAGAT|GGAAACCAAAATTGATAGGGGGAAT
gi|1906382|gb|K03455.1|HIVHXB2CG	1012	1664	Deletion	4	+	29895	73473	TCCCTTCAGACAGGATCAGAAGAAC|TTAAATCATTATATAATACAATAGC	GACATAAGACAAGGACCAAAAGAAC|CCTTTAGAGACTATGTAGACCGGTT
gi|1906382|gb|K03455.1|HIVHXB2CG	901	2307	Deletion	4	+	18762	18241	AAATTAAAACATATAGTATGGGCAA|GCAGGGAACTAGAACGATTCGCAGT	CGTCACAATAAAGATAGGGGGGCAA|CTAAAGGAAGCTCTATTAGATACAG
gi|1906382|gb|K03455.1|HIVHXB2CG	1108	1415	Deletion	4	+	32988	47433	GAAGCTTTAGATAAGATAGAGGAAG|AGCAAAACAAAAGTAAGAAAAAAGC	TTAAAAGAGACCATCAATGAGGAAG|CTGCAGAATGGGATAGATTGCATCC
gi|1906382|gb|K03455.1|HIVHXB2CG	865	1490	Deletion	4	+	6152	44321	AAAATTCGGTTGAGGCCAGGGGGAA|AGAAAACATATAAATTAAAACATAT	GGCCAGATGAGAGAACCAAGGGGAA|GTGACATAGCAGGAACTACTAGTAC
gi|1906382|gb|K03455.1|HIVHXB2CG	1114	1545	Deletion	4	+	32768	26519	TTAGATAAGATAGAGGAAGAGCAAA|ACAAAAGTAAGAAAAAAGCACAGCA	AGGAACAAATAGGATGGATGACAAA|TAATCCACCTATCCCAGTAGGAGAA
gi|1906382|gb|K03455.1|HIVHXB2CG	897	1537	Deletion	3	+	17120	29063	ATATAAATTAAAACATATAGTATGG|GCAAGCAGGGAACTAGAACGATTCG	TACCCTTCAGGAACAAATAGGATGG|ATGACAAATAATCCACCTATCCCAG
gi|1906382|gb|K03455.1|HIVHXB2CG	1082	2056	Deletion	3	+	32710	12682	AAAGGATAGAGGTAAAAGACACCAA|GGAAGCTTTAGATAAGATAGAGGAA	GAAATGTGGAAAGGAAGGACACCAA|ATGAAAGACTGTACTGAGAGACAGG
gi|1906382|gb|K03455.1|HIVHXB2CG	1142	1377	Deletion	3	+	25386	42314	AAAGTAAGAAAAAAGCACAGCAAGC|GGCAGCTGGCGCAGGAAACAGCAGC	TAAACACAGTGGGGGGACATCAAGC|AGCCATGCAAATGTTAAAAGAGACC
gi|1906382|gb|K03455.1|HIVHXB2CG	894	1612	Deletion	3	+	15888	47672	AACATATAAATTAAAACATATAGTA|TGGGCAAGCAGGGAACTAGAACGAT	AATCTTGGGATTAAATAAAATAGTA|AGAATGTATAGCCCTGTCAGCATTC
gi|1906382|gb|K03455.1|HIVHXB2CG	1103	2229	Deletion	3	+	32864	25690	CCAAGGAAGCTTTAGATAAGATAGA|GGAAGAGCAAAACAAAAGTAAGAAA	CCTCTCAGAAGCAGGAGACGATAGA|CAAGGAACTGTATCCTTCAGCTTCC
gi|1906382|gb|K03455.1|HIVHXB2CG	1089	1417	Deletion	3	+	32576	48187	AGAGGTAAAAGACACCAAGGAAGCT|TTAGATAAGATAGAGGAAGAGCAAA	AAAAGAGACCATCAATGAGGAAGCT|GCAGAATGGGATAGATTGCATCCAG
gi|1906382|gb|K03455.1|HIVHXB2CG	832	2329	Deletion	3	+	5441	15814	GTATTAAGCGGGGGAGAATTAGATA|GATGGGAAAAAATTCGGTTGAGGCC	CAACTAAAGGAAGCTCTATTAGATA|CAGGAGCAGATGATACAGTATTAGA
gi|1906382|gb|K03455.1|HIVHXB2CG	860	2372	Deletion	3	+	5896	12883	GGGAAAAAATTCGGTTGAGGCCAGG|GGGAAAGAAAACATATAAATTAAAA	TATTAGAAGAAATGTGTTTGCCAGG|AAGATGGAAACCAAAATTGATAGGG
gi|1906382|gb|K03455.1|HIVHXB2CG	912	1508	Deletion	3	+	21758	38588	TATAGTATGGGCAAGCAGGGAACTA|GAACGATTCGCAGTCAACCCTGGCC	AGGGGAAGTGACATAGCAGGAACTA|CTAGTACCCTTCAGGAACAAATAGG
gi|1906382|gb|K03455.1|HIVHXB2CG	1107	1505	Deletion	3	+	32835	39425	GGAAGCTTTAGATAAGATAGAGGAA|GAGCAAAACAAAAGTAAGAAAAAAG	CCAAGGGGAAGTGACATAGCAGGAA|CTACTAGTACCCTTCAGGAACAAAT
gi|1906382|gb|K03455.1|HIVHXB2CG	839	1477	Deletion	3	+	5755	47529	GCGGGGGAGAATTAGATAGATGGGA|AAAAATTCGGTTGAGGCCAGGGGGA	GCCTATTGCACCAGGCCAGATGAGA|GAACCAAGGGGAAGTGACATAGCAG
gi|1906382|gb|K03455.1|HIVHXB2CG	2156	2142	Duplication	3	+	24491	12363	TTCTCCAGAGCAGACCAGAGCCATC|AGCCCCACCAGAAGAGAGCTTCAGG	GAAGGCCAGGGAACTTTCTCCAGAG|CAGACCAGAGCCATCAGCCCCACCA
gi|1906382|gb|K03455.1|HIVHXB2CG	1002	2220	Deletion	2	+	31979	25616	GCTACAACCGTCCCTTCAGACAGGA|TCAGAAGAACTTAAATCATTATATA	CAACAACTCCCTCTCAGAAGCAGGA|GACGATAGACAAGGAACTGTATCCT
gi|1906382|gb|K03455.1|HIVHXB2CG	1096	2329	Deletion	2	+	31708	15814	AAAGACACCAAGGAAGCTTTAGATA|AGATAGAGGAAGAGCAAAACAAAAG	CAACTAAAGGAAGCTCTATTAGATA|CAGGAGCAGATGATACAGTATTAGA
gi|1906382|gb|K03455.1|HIVHXB2CG	2167	2159	Duplication	2	+	23214	18860	AGACCAGAGCCATCAGCCCCACCAG|AAGAGAGCTTCAGGTTTGGGGAGGA	CTCCAGAGCAGACCAGAGCCATCAG|CCCCACCAGAAGAGAGCTTCAGGTT
gi|1906382|gb|K03455.1|HIVHXB2CG	1126	2064	Deletion	2	+	32726	11596	GAGGAAGAGCAAAACAAAAGTAAGA|AAAAAGCACAGCAAGCGGCAGCTGG	GAAAGGAAGGACACCAAATGAAAGA|CTGTACTGAGAGACAGGCTAATTTT
gi|1906382|gb|K03455.1|HIVHXB2CG	1827	2361	Deletion	2	+	20916	11968	ACCAGCAGCTACACTAGAAGAAATG|ATGACAGCATGTCAGGGAGTGGGAG	AGATGATACAGTATTAGAAGAAATG|TGTTTGCCAGGAAGATGGAAACCAA
gi|1906382|gb|K03455.1|HIVHXB2CG	908	2334	Deletion	2	+	20612	15787	AACATATAGTATGGGCAAGCAGGGA|ACTAGAACGATTCGCAGTCAACCCT	AAAGGAAGCTCTATTAGATACAGGA|GCAGATGATACAGTATTAGAAGAAA
gi|1906382|gb|K03455.1|HIVHXB2CG	836	1474	Deletion	2	+	5666	48012	TAAGCGGGGGAGAATTAGATAGATG|GGAAAAAATTCGGTTGAGGCCAGGG	AGGGCCTATTGCACCAGGCCAGATG|AGAGAACCAAGGGGAAGTGACATAG
gi|1906382|gb|K03455.1|HIVHXB2CG	911	2132	Deletion	2	+	21705	13170	ATATAGTATGGGCAAGCAGGGAACT|AGAACGATTCGCAGTCAACCCTGGC	TCCCACAAGGGAAGGCCAGGGAACT|TTCTCCAGAGCAGACCAGAGCCATC
gi|1906382|gb|K03455.1|HIVHXB2CG	948	2331	Deletion	2	+	27379	15817	AGTCAACCCTGGCCTGTTAGAAACA|TCAGAAGGCTGTAGACAAATATTGG	ACTAAAGGAAGCTCTATTAGATACA|GGAGCAGATGATACAGTATTAGAAG
gi|1906382|gb|K03455.1|HIVHXB2CG	1192	1671	Deletion	2	+	40230	74017	CAGGTCAGCCAAAATTACCCTATAG|TGCAGAACCTTCAGGGGCAAATGGT	GACAAGGACCAAAAGAACCCTTTAG|AGACTATGTAGACCGGTTCTATAAA
gi|1906382|gb|K03455.1|HIVHXB2CG	1007	1472	Deletion	2	+	30149	48476	AACCGTCCCTTCAGACAGGATCAGA|AGAACTTAAATCATTATATAATACA	GCAGGGCCTATTGCACCAGGCCAGA|TGAGAGAACCAAGGGGAAGTGACAT
gi|1906382|gb|K03455.1|HIVHXB2CG	1007	2339	Deletion	2	+	30149	15241	AACCGTCCCTTCAGACAGGATCAGA|AGAACTTAAATCATTATATAATACA	AAGCTCTATTAGATACAGGAGCAGA|TGATACAGTATTAGAAGAAATGTGT
gi|1906382|gb|K03455.1|HIVHXB2CG	1118	1714	Deletion	2	+	32181	76256	ATAAGATAGAGGAAGAGCAAAACAA|AAGTAAGAAAAAAGCACAGCAAGCG	CTATAAAACTCTAAGAGCCGAGCAA|GCTTCACAGGAGGTAAAAAATTGGA
gi|1906382|gb|K03455.1|HIVHXB2CG	937	1469	Deletion	2	+	26009	48814	GAACGATTCGCAGTCAACCCTGGCC|TGTTAGAAACATCAGAAGGCTGTAG	CATGCAGGGCCTATTGCACCAGGCC|AGATGAGAGAACCAAGGGGAAGTGA
gi|1906382|gb|K03455.1|HIVHXB2CG	861	2128	Deletion	2	+	5955	12951	GGAAAAAATTCGGTTGAGGCCAGGG|GGAAAGAAAACATATAAATTAAAAC	GCCTTCCCACAAGGGAAGGCCAGGG|AACTTTCTCCAGAGCAGACCAGAGC
gi|1906382|gb|K03455.1|HIVHXB2CG	1102	1532	Deletion	2	+	32846	30838	ACCAAGGAAGCTTTAGATAAGATAG|AGGAAGAGCAAAACAAAAGTAAGAA	ACTAGTACCCTTCAGGAACAAATAG|GATGGATGACAAATAATCCACCTAT
gi|1906382|gb|K03455.1|HIVHXB2CG	1291	1271	Duplication	2	+	36734	36950	GAAGAGAAGGCCTTTAGCCCAGAAG|TAATACCCATGTTTTCAGCATTATC	AATGCATGGGTAAAAGTAATAGAAG|AGAAGGCCTTTAGCCCAGAAGTAAT
gi|1906382|gb|K03455.1|HIVHXB2CG	1093	1284	Deletion	2	+	32705	36128	GTAAAAGACACCAAGGAAGCTTTAG|ATAAGATAGAGGAAGAGCAAAACAA	AAGTAATAGAAGAGAAGGCCTTTAG|CCCAGAAGTAATACCCATGTTTTCA
gi|1906382|gb|K03455.1|HIVHXB2CG	1002	1725	Deletion	2	+	31979	73221	GCTACAACCGTCCCTTCAGACAGGA|TCAGAAGAACTTAAATCATTATATA	TAAGAGCCGAGCAAGCTTCACAGGA|GGTAAAAAATTGGATGACAGAAACC
gi|1906382|gb|K03455.1|HIVHXB2CG	1214	1530	Deletion	1	+	38651	31612	TAGTGCAGAACCTTCAGGGGCAAAT|GGTACATCAGGCCATATCACCTAGA	CTACTAGTACCCTTCAGGAACAAAT|AGGATGGATGACAAATAATCCACCT
gi|1906382|gb|K03455.1|HIVHXB2CG	1944	1526	Duplication	1	+	15692	32948	GATGCAGAGAGGCAATTTTAGGAAC|CAAAGAAAAACTGTTAAGTGTTTCA	GGAACTACTAGTACCCTTCAGGAAC|AAATAGGATGGATGACAAATAATCC
gi|1906382|gb|K03455.1|HIVHXB2CG	1124	1265	Deletion	1	+	33378	37115	TAGAGGAAGAGCAAAACAAAAGTAA|GAAAAAAGCACAGCAAGCGGCAGCT	ACTTTAAATGCATGGGTAAAAGTAA|TAGAAGAGAAGGCCTTTAGCCCAGA
gi|1906382|gb|K03455.1|HIVHXB2CG	1247	1260	Deletion	1	+	38850	37406	AGGCCATATCACCTAGAACTTTAAA|TGCATGGGTAAAAGTAATAGAAGAG	CTAGAACTTTAAATGCATGGGTAAA|AGTAATAGAAGAGAAGGCCTTTAGC
gi|1906382|gb|K03455.1|HIVHXB2CG	1009	1322	Deletion	1	+	30056	36899	CCGTCCCTTCAGACAGGATCAGAAG|AACTTAAATCATTATATAATACAAT	CCCATGTTTTCAGCATTATCAGAAG|GAGCCACCCCACAAGATTTAAACAC
gi|1906382|gb|K03455.1|HIVHXB2CG	1105	1070	Duplication	1	+	32864	32977	AAGGAAGCTTTAGATAAGATAGAGG|AAGAGCAAAACAAAAGTAAGAAAAA	TATTGTGTACATCAAAGGATAGAGG|TAAAAGACACCAAGGAAGCTTTAGA
gi|1906382|gb|K03455.1|HIVHXB2CG	1943	2316	Deletion	1	+	15788	17071	TGATGCAGAGAGGCAATTTTAGGAA|CCAAAGAAAAACTGTTAAGTGTTTC	AAAGATAGGGGGGCAACTAAAGGAA|GCTCTATTAGATACAGGAGCAGATG
gi|1906382|gb|K03455.1|HIVHXB2CG	926	2348	Deletion	1	+	24266	14611	GCAGGGAACTAGAACGATTCGCAGT|CAACCCTGGCCTGTTAGAAACATCA	TAGATACAGGAGCAGATGATACAGT|ATTAGAAGAAATGTGTTTGCCAGGA
gi|1906382|gb|K03455.1|HIVHXB2CG	916	1481	Deletion	1	+	22581	46769	GTATGGGCAAGCAGGGAACTAGAAC|GATTCGCAGTCAACCCTGGCCTGTT	ATTGCACCAGGCCAGATGAGAGAAC|CAAGGGGAAGTGACATAGCAGGAAC
gi|1906382|gb|K03455.1|HIVHXB2CG	955	2215	Deletion	1	+	27975	25501	CCTGGCCTGTTAGAAACATCAGAAG|GCTGTAGACAAATATTGGGACAGCT	GGAGACAACAACTCCCTCTCAGAAG|CAGGAGACGATAGACAAGGAACTGT
gi|1906382|gb|K03455.1|HIVHXB2CG	907	1453	Deletion	1	+	20445	50736	AAACATATAGTATGGGCAAGCAGGG|AACTAGAACGATTCGCAGTCAACCC	TAGATTGCATCCAGTGCATGCAGGG|CCTATTGCACCAGGCCAGATGAGAG
gi|1906382|gb|K03455.1|HIVHXB2CG	1003	1740	Deletion	1	+	32067	73349	CTACAACCGTCCCTTCAGACAGGAT|CAGAAGAACTTAAATCATTATATAA	CTTCACAGGAGGTAAAAAATTGGAT|GACAGAAACCTTGTTGGTCCAGAAT
gi|1906382|gb|K03455.1|HIVHXB2CG	1261	1076	Duplication	1	+	37210	32896	AGAACTTTAAATGCATGGGTAAAAG|TAATAGAAGAGAAGGCCTTTAGCCC	GTACATCAAAGGATAGAGGTAAAAG|ACACCAAGGAAGCTTTAGATAAGAT
gi|1906382|gb|K03455.1|HIVHXB2CG	904	1717	Deletion	1	+	19983	76161	TTAAAACATATAGTATGGGCAAGCA|GGGAACTAGAACGATTCGCAGTCAA	TAAAACTCTAAGAGCCGAGCAAGCT|TCACAGGAGGTAAAAAATTGGATGA
gi|1906382|gb|K03455.1|HIVHXB2CG	964	2525	Deletion	1	+	29074	20140	TTAGAAACATCAGAAGGCTGTAGAC|AAATATTGGGACAGCTACAACCGTC	ACATAATTGGAAGAAATCTGTTGAC|TCAGATTGGTTGCACTTTAAATTTT
gi|1906382|gb|K03455.1|HIVHXB2CG	1111	804	Duplication	1	+	33209	4377	GCTTTAGATAAGATAGAGGAAGAGC|AAAACAAAAGTAAGAAAAAAGCACA	GAAGGAGAGAGATGGGTGCGAGAGC|GTCGGTATTAAGCGGGGGAGAATTA
gi|1906382|gb|K03455.1|HIVHXB2CG	842	1480	Deletion	1	+	6231	46886	GGGGAGAATTAGATAGATGGGAAAA|AATTCGGTTGAGGCCAGGGGGAAAG	TATTGCACCAGGCCAGATGAGAGAA|CCAAGGGGAAGTGACATAGCAGGAA
gi|1906382|gb|K03455.1|HIVHXB2CG	1094	1420	Deletion	1	+	32732	48093	TAAAAGACACCAAGGAAGCTTTAGA|TAAGATAGAGGAAGAGCAAAACAAA	AGAGACCATCAATGAGGAAGCTGCA|GAATGGGATAGATTGCATCCAGTGC
gi|1906382|gb|K03455.1|HIVHXB2CG	1039	2338	Deletion	1	+	30166	15398	AAATCATTATATAATACAATAGCAG|TCCTCTATTGTGTACATCAAAGGAT	GAAGCTCTATTAGATACAGGAGCAG|ATGATACAGTATTAGAAGAAATGTG
gi|1906382|gb|K03455.1|HIVHXB2CG	1183	761	Duplication	1	+	39854	3630	AACAGCAGCCAGGTCAGCCAAAATT|ACCCTATAGTGCAGAACCTTCAGGG	TGCGACTGGTGAGTACGCCAAAATT|TTTGACTAGCGGAGGCTAGAAGGAG
gi|1906382|gb|K03455.1|HIVHXB2CG	1984	1783	Duplication	1	+	14764	13912	AAGTGTTTCAATTGTGGCAAAGAAG|GGCACATAGCCAGAAATTGCAGGGC	CCAGAATGCGAACCCAGATTGTAAG|ACTATTTTAAAAGCATTGGGACCAG
gi|1906382|gb|K03455.1|HIVHXB2CG	914	1705	Deletion	1	+	22102	76441	TAGTATGGGCAAGCAGGGAACTAGA|ACGATTCGCAGTCAACCCTGGCCTG	AGACCGGTTCTATAAAACTCTAAGA|GCCGAGCAAGCTTCACAGGAGGTAA
gi|1906382|gb|K03455.1|HIVHXB2CG	1737	1595	Duplication	1	+	73299	32677	AGCTTCACAGGAGGTAAAAAATTGG|ATGACAGAAACCTTGTTGGTCCAGA	ATCTATAAAAGATGGATAATCTTGG|GATTAAATAAAATAGTAAGAATGTA
gi|1906382|gb|K03455.1|HIVHXB2CG	2463	2295	Duplication	1	+	14104	20369	CTCATAGAAATTTGTGGCCATAAAG|CTGTAGGTACAGTATTAATAGGACC	GCAACGACCCCTCGTCACAATAAAG|ATAGGGGGGCAACTAAAGGAAGCTC
gi|1906382|gb|K03455.1|HIVHXB2CG	1011	1324	Deletion	1	+	29912	36888	GTCCCTTCAGACAGGATCAGAAGAA|CTTAAATCATTATATAATACAATAG	CATGTTTTCAGCATTATCAGAAGGA|GCCACCCCACAAGATTTAAACACCA
gi|1906382|gb|K03455.1|HIVHXB2CG	1820	1725	Duplication	1	+	19776	73221	CATTGGGACCAGCAGCTACACTAGA|AGAAATGATGACAGCATGTCAGGGA	TAAGAGCCGAGCAAGCTTCACAGGA|GGTAAAAAATTGGATGACAGAAACC
gi|1906382|gb|K03455.1|HIVHXB2CG	909	2316	Deletion	1	+	20599	17071	ACATATAGTATGGGCAAGCAGGGAA|CTAGAACGATTCGCAGTCAACCCTG	AAAGATAGGGGGGCAACTAAAGGAA|GCTCTATTAGATACAGGAGCAGATG
gi|1906382|gb|K03455.1|HIVHXB2CG	1501	2338	Deletion	1	+	40833	15398	GAACCAAGGGGAAGTGACATAGCAG|GAACTACTAGTACCCTTCAGGAACA	GAAGCTCTATTAGATACAGGAGCAG|ATGATACAGTATTAGAAGAAATGTG
gi|1906382|gb|K03455.1|HIVHXB2CG	1132	1076	Duplication	1	+	27783	32896	GAGCAAAACAAAAGTAAGAAAAAAG|CACAGCAAGCGGCAGCTGGCGCAGG	GTACATCAAAGGATAGAGGTAAAAG|ACACCAAGGAAGCTTTAGATAAGAT
gi|1906382|gb|K03455.1|HIVHXB2CG	1148	810	Duplication	1	+	30052	4536	AGAAAAAAGCACAGCAAGCGGCAGC|TGGCGCAGGAAACAGCAGCCAGGTC	GAGAGATGGGTGCGAGAGCGTCGGT|ATTAAGCGGGGGAGAATTAGATAGA
gi|1906382|gb|K03455.1|HIVHXB2CG	1474	2342	Deletion	1	+	48012	14728	GGGCCTATTGCACCAGGCCAGATGA|GAGAACCAAGGGGAAGTGACATAGC	CTCTATTAGATACAGGAGCAGATGA|TACAGTATTAGAAGAAATGTGTTTG
gi|1906382|gb|K03455.1|HIVHXB2CG	1379	1812	Deletion	1	+	42395	18328	ACACAGTGGGGGGACATCAAGCAGC|CATGCAAATGTTAAAAGAGACCATC	TTTTAAAAGCATTGGGACCAGCAGC|TACACTAGAAGAAATGATGACAGCA
gi|1906382|gb|K03455.1|HIVHXB2CG	1110	1478	Deletion	1	+	33129	47484	AGCTTTAGATAAGATAGAGGAAGAG|CAAAACAAAAGTAAGAAAAAAGCAC	CCTATTGCACCAGGCCAGATGAGAG|AACCAAGGGGAAGTGACATAGCAGG
gi|1906382|gb|K03455.1|HIVHXB2CG	1079	2330	Deletion	1	+	32792	15878	ATCAAAGGATAGAGGTAAAAGACAC|CAAGGAAGCTTTAGATAAGATAGAG	AACTAAAGGAAGCTCTATTAGATAC|AGGAGCAGATGATACAGTATTAGAA
gi|1906382|gb|K03455.1|HIVHXB2CG	1115	1660	Deletion	1	+	32595	72901	TAGATAAGATAGAGGAAGAGCAAAA|CAAAAGTAAGAAAAAAGCACAGCAA	TCTGGACATAAGACAAGGACCAAAA|GAACCCTTTAGAGACTATGTAGACC
gi|1906382|gb|K03455.1|HIVHXB2CG	1092	2322	Deletion	1	+	32803	16871	GGTAAAAGACACCAAGGAAGCTTTA|GATAAGATAGAGGAAGAGCAAAACA	AGGGGGGCAACTAAAGGAAGCTCTA|TTAGATACAGGAGCAGATGATACAG
gi|1906382|gb|K03455.1|HIVHXB2CG	1271	2357	Deletion	1	+	36950	14026	ATGCATGGGTAAAAGTAATAGAAGA|GAAGGCCTTTAGCCCAGAAGTAATA	GAGCAGATGATACAGTATTAGAAGA|AATGTGTTTGCCAGGAAGATGGAAA
gi|1906382|gb|K03455.1|HIVHXB2CG	1111	1707	Deletion	1	+	33209	76515	GCTTTAGATAAGATAGAGGAAGAGC|AAAACAAAAGTAAGAAAAAAGCACA	ACCGGTTCTATAAAACTCTAAGAGC|CGAGCAAGCTTCACAGGAGGTAAAA
gi|1906382|gb|K03455.1|HIVHXB2CG	1200	1712	Deletion	1	+	39823	76558	CCAAAATTACCCTATAGTGCAGAAC|CTTCAGGGGCAAATGGTACATCAGG	TTCTATAAAACTCTAAGAGCCGAGC|AAGCTTCACAGGAGGTAAAAAATTG
gi|1906382|gb|K03455.1|HIVHXB2CG	1119	1529	Deletion	1	+	32142	32021	TAAGATAGAGGAAGAGCAAAACAAA|AGTAAGAAAAAAGCACAGCAAGCGG	ACTACTAGTACCCTTCAGGAACAAA|TAGGATGGATGACAAATAATCCACC
gi|1906382|gb|K03455.1|HIVHXB2CG	2601	1540	Duplication	1	+	26	28096	GTAAAATTAAAGCCAGGAATGGATG|GCCCAAAAGTTAAACAATGGCCATT	CCTTCAGGAACAAATAGGATGGATG|ACAAATAATCCACCTATCCCAGTAG
gi|1906382|gb|K03455.1|HIVHXB2CG	1132	2437	Deletion	1	+	27783	9368	GAGCAAAACAAAAGTAAGAAAAAAG|CACAGCAAGCGGCAGCTGGCGCAGG	ATCAAAGTAAGACAGTATGATCAGG|TACTCATAGAAATTTGTGGCCATAA
gi|1906382|gb|K03455.1|HIVHXB2CG	1123	2349	Deletion	1	+	33407	14597	ATAGAGGAAGAGCAAAACAAAAGTA|AGAAAAAAGCACAGCAAGCGGCAGC	AGATACAGGAGCAGATGATACAGTA|TTAGAAGAAATGTGTTTGCCAGGAA
gi|1906382|gb|K03455.1|HIVHXB2CG	1109	2357	Deletion	1	+	33035	14026	AAGCTTTAGATAAGATAGAGGAAGA|GCAAAACAAAAGTAAGAAAAAAGCA	GAGCAGATGATACAGTATTAGAAGA|AATGTGTTTGCCAGGAAGATGGAAA
gi|1906382|gb|K03455.1|HIVHXB2CG	821	2303	Deletion	1	+	5135	19208	CGAGAGCGTCGGTATTAAGCGGGGG|AGAATTAGATAGATGGGAAAAAATT	CCCTCGTCACAATAAAGATAGGGGG|GCAACTAAAGGAAGCTCTATTAGAT
gi|1906382|gb|K03455.1|HIVHXB2CG	1929	1274	Duplication	1	+	17438	36383	CCCACCTGCTATAATGATGCAGAGA|GGCAATTTTAGGAACCAAAGAAAAA	GCATGGGTAAAAGTAATAGAAGAGA|AGGCCTTTAGCCCAGAAGTAATACC
gi|1906382|gb|K03455.1|HIVHXB2CG	1096	2344	Deletion	1	+	31708	14595	AAAGACACCAAGGAAGCTTTAGATA|AGATAGAGGAAGAGCAAAACAAAAG	CTATTAGATACAGGAGCAGATGATA|CAGTATTAGAAGAAATGTGTTTGCC
gi|1906382|gb|K03455.1|HIVHXB2CG	1112	1420	Deletion	1	+	33265	48093	CTTTAGATAAGATAGAGGAAGAGCA|AAACAAAAGTAAGAAAAAAGCACAG	AGAGACCATCAATGAGGAAGCTGCA|GAATGGGATAGATTGCATCCAGTGC
gi|1906382|gb|K03455.1|HIVHXB2CG	1090	1718	Deletion	1	+	32802	76869	GAGGTAAAAGACACCAAGGAAGCTT|TAGATAAGATAGAGGAAGAGCAAAA	AAAACTCTAAGAGCCGAGCAAGCTT|CACAGGAGGTAAAAAATTGGATGAC
gi|1906382|gb|K03455.1|HIVHXB2CG	1670	1522	Duplication	1	+	74049	34030	GACAAGGACCAAAAGAACCCTTTAG|AGACTATGTAGACCGGTTCTATAAA	AGCAGGAACTACTAGTACCCTTCAG|GAACAAATAGGATGGATGACAAATA
gi|1906382|gb|K03455.1|HIVHXB2CG	905	1442	Deletion	1	+	20271	50366	TAAAACATATAGTATGGGCAAGCAG|GGAACTAGAACGATTCGCAGTCAAC	GCAGAATGGGATAGATTGCATCCAG|TGCATGCAGGGCCTATTGCACCAGG
gi|1906382|gb|K03455.1|HIVHXB2CG	920	1434	Deletion	1	+	23308	50249	GGGCAAGCAGGGAACTAGAACGATT|CGCAGTCAACCCTGGCCTGTTAGAA	AGGAAGCTGCAGAATGGGATAGATT|GCATCCAGTGCATGCAGGGCCTATT
gi|1906382|gb|K03455.1|HIVHXB2CG	827	2403	Deletion	1	+	5481	9553	CGTCGGTATTAAGCGGGGGAGAATT|AGATAGATGGGAAAAAATTCGGTTG	GAAACCAAAATTGATAGGGGGAATT|GGAGGTTTTATCAAAGTAAGACAGT
gi|1906382|gb|K03455.1|HIVHXB2CG	839	1616	Deletion	1	+	5755	51095	GCGGGGGAGAATTAGATAGATGGGA|AAAAATTCGGTTGAGGCCAGGGGGA	TTGGGATTAAATAAAATAGTAAGAA|TGTATAGCCCTGTCAGCATTCTGGA
gi|1906382|gb|K03455.1|HIVHXB2CG	872	1698	Deletion	1	+	4551	76305	GGTTGAGGCCAGGGGGAAAGAAAAC|ATATAAATTAAAACATATAGTATGG	ACTATGTAGACCGGTTCTATAAAAC|TCTAAGAGCCGAGCAAGCTTCACAG
gi|1906382|gb|K03455.1|HIVHXB2CG	1105	1391	Deletion	1	+	32864	44088	AAGGAAGCTTTAGATAAGATAGAGG|AAGAGCAAAACAAAAGTAAGAAAAA	GGACATCAAGCAGCCATGCAAATGT|TAAAAGAGACCATCAATGAGGAAGC
gi|1906382|gb|K03455.1|HIVHXB2CG	1087	2375	Deletion	1	+	32747	11701	ATAGAGGTAAAAGACACCAAGGAAG|CTTTAGATAAGATAGAGGAAGAGCA	TAGAAGAAATGTGTTTGCCAGGAAG|ATGGAAACCAAAATTGATAGGGGGA
gi|1906382|gb|K03455.1|HIVHXB2CG	893	1194	Deletion	1	+	15581	40029	AAACATATAAATTAAAACATATAGT|ATGGGCAAGCAGGGAACTAGAACGA	AGGTCAGCCAAAATTACCCTATAGT|GCAGAACCTTCAGGGGCAAATGGTA
gi|1906382|gb|K03455.1|HIVHXB2CG	997	2213	Deletion	1	+	32089	25408	GGACAGCTACAACCGTCCCTTCAGA|CAGGATCAGAAGAACTTAAATCATT	GAGGAGACAACAACTCCCTCTCAGA|AGCAGGAGACGATAGACAAGGAACT
gi|1906382|gb|K03455.1|HIVHXB2CG	1104	2347	Deletion	1	+	32881	14637	CAAGGAAGCTTTAGATAAGATAGAG|GAAGAGCAAAACAAAAGTAAGAAAA	TTAGATACAGGAGCAGATGATACAG|TATTAGAAGAAATGTGTTTGCCAGG
gi|1906382|gb|K03455.1|HIVHXB2CG	1102	2299	Deletion	1	+	32846	19790	ACCAAGGAAGCTTTAGATAAGATAG|AGGAAGAGCAAAACAAAAGTAAGAA	CGACCCCTCGTCACAATAAAGATAG|GGGGGCAACTAAAGGAAGCTCTATT
gi|1906382|gb|K03455.1|HIVHXB2CG	1114	1388	Deletion	1	+	32768	42441	TTAGATAAGATAGAGGAAGAGCAAA|ACAAAAGTAAGAAAAAAGCACAGCA	GGGGGACATCAAGCAGCCATGCAAA|TGTTAAAAGAGACCATCAATGAGGA
gi|1906382|gb|K03455.1|HIVHXB2CG	1130	1955	Deletion	1	+	30300	14811	AAGAGCAAAACAAAAGTAAGAAAAA|AGCACAGCAAGCGGCAGCTGGCGCA	GGCAATTTTAGGAACCAAAGAAAAA|CTGTTAAGTGTTTCAATTGTGGCAA
gi|1906382|gb|K03455.1|HIVHXB2CG	1121	1397	Deletion	1	+	33535	44489	AGATAGAGGAAGAGCAAAACAAAAG|TAAGAAAAAAGCACAGCAAGCGGCA	CAAGCAGCCATGCAAATGTTAAAAG|AGACCATCAATGAGGAAGCTGCAGA
gi|1906382|gb|K03455.1|HIVHXB2CG	1086	2236	Deletion	1	+	32871	25978	GATAGAGGTAAAAGACACCAAGGAA|GCTTTAGATAAGATAGAGGAAGAGC	GAAGCAGGAGACGATAGACAAGGAA|CTGTATCCTTCAGCTTCCCTCAGAT
gi|1906382|gb|K03455.1|HIVHXB2CG	928	2287	Deletion	1	+	24589	21229	AGGGAACTAGAACGATTCGCAGTCA|ACCCTGGCCTGTTAGAAACATCAGA	ACTCTTTGGCAACGACCCCTCGTCA|CAATAAAGATAGGGGGGCAACTAAA
gi|1906382|gb|K03455.1|HIVHXB2CG	1755	2523	Deletion	1	+	11734	20174	AAATTGGATGACAGAAACCTTGTTG|GTCCAGAATGCGAACCCAGATTGTA	CAACATAATTGGAAGAAATCTGTTG|ACTCAGATTGGTTGCACTTTAAATT
gi|1906382|gb|K03455.1|HIVHXB2CG	1313	1636	Deletion	1	+	36402	67794	AAGTAATACCCATGTTTTCAGCATT|ATCAGAAGGAGCCACCCCACAAGAT	AAGAATGTATAGCCCTGTCAGCATT|CTGGACATAAGACAAGGACCAAAAG
gi|1906382|gb|K03455.1|HIVHXB2CG	1116	2389	Deletion	1	+	32395	10693	AGATAAGATAGAGGAAGAGCAAAAC|AAAAGTAAGAAAAAAGCACAGCAAG	TTGCCAGGAAGATGGAAACCAAAAT|TGATAGGGGGAATTGGAGGTTTTAT
gi|1906382|gb|K03455.1|HIVHXB2CG	1094	1821	Deletion	1	+	32732	19602	TAAAAGACACCAAGGAAGCTTTAGA|TAAGATAGAGGAAGAGCAAAACAAA	CATTGGGACCAGCAGCTACACTAGA|AGAAATGATGACAGCATGTCAGGGA
gi|1906382|gb|K03455.1|HIVHXB2CG	869	1984	Deletion	1	+	4529	14764	TTCGGTTGAGGCCAGGGGGAAAGAA|AACATATAAATTAAAACATATAGTA	TAAGTGTTTCAATTGTGGCAAAGAA|GGGCACATAGCCAGAAATTGCAGGG
gi|1906382|gb|K03455.1|HIVHXB2CG	830	915	Deletion	1	+	5503	20736	CGGTATTAAGCGGGGGAGAATTAGA|TAGATGGGAAAAAATTCGGTTGAGG	TAGTATGGGCAAGCAGGGAACTAGA|ACGATTCGCAGTCAACCCTGGCCTG
gi|1906382|gb|K03455.1|HIVHXB2CG	905	1379	Deletion	1	+	20271	42395	TAAAACATATAGTATGGGCAAGCAG|GGAACTAGAACGATTCGCAGTCAAC	AACACAGTGGGGGGACATCAAGCAG|CCATGCAAATGTTAAAAGAGACCAT
gi|1906382|gb|K03455.1|HIVHXB2CG	1142	1999	Deletion	1	+	25386	13988	AAAGTAAGAAAAAAGCACAGCAAGC|GGCAGCTGGCGCAGGAAACAGCAGC	TGGCAAAGAAGGGCACATAGCCAGA|AATTGCAGGGCCCCTAGAAAAAGGG
gi|1906382|gb|K03455.1|HIVHXB2CG	872	2389	Deletion	1	+	4551	10693	GGTTGAGGCCAGGGGGAAAGAAAAC|ATATAAATTAAAACATATAGTATGG	TTGCCAGGAAGATGGAAACCAAAAT|TGATAGGGGGAATTGGAGGTTTTAT
gi|1906382|gb|K03455.1|HIVHXB2CG	1614	2424	Deletion	1	+	46089	7667	CTTGGGATTAAATAAAATAGTAAGA|ATGTATAGCCCTGTCAGCATTCTGG	AATTGGAGGTTTTATCAAAGTAAGA|CAGTATGATCAGGTACTCATAGAAA
gi|1906382|gb|K03455.1|HIVHXB2CG	1121	1661	Deletion	1	+	33535	72840	AGATAGAGGAAGAGCAAAACAAAAG|TAAGAAAAAAGCACAGCAAGCGGCA	CTGGACATAAGACAAGGACCAAAAG|AACCCTTTAGAGACTATGTAGACCG
gi|1906382|gb|K03455.1|HIVHXB2CG	915	1822	Deletion	1	+	20736	20332	AGTATGGGCAAGCAGGGAACTAGAA|CGATTCGCAGTCAACCCTGGCCTGT	ATTGGGACCAGCAGCTACACTAGAA|GAAATGATGACAGCATGTCAGGGAG
gi|1906382|gb|K03455.1|HIVHXB2CG	866	2402	Deletion	1	+	4346	9665	AAATTCGGTTGAGGCCAGGGGGAAA|GAAAACATATAAATTAAAACATATA	GGAAACCAAAATTGATAGGGGGAAT|TGGAGGTTTTATCAAAGTAAGACAG
gi|1906382|gb|K03455.1|HIVHXB2CG	1003	1535	Deletion	1	+	32067	29788	CTACAACCGTCCCTTCAGACAGGAT|CAGAAGAACTTAAATCATTATATAA	AGTACCCTTCAGGAACAAATAGGAT|GGATGACAAATAATCCACCTATCCC
gi|1906382|gb|K03455.1|HIVHXB2CG	1112	1989	Deletion	1	+	33265	14715	CTTTAGATAAGATAGAGGAAGAGCA|AAACAAAAGTAAGAAAAAAGCACAG	GTTTCAATTGTGGCAAAGAAGGGCA|CATAGCCAGAAATTGCAGGGCCCCT
gi|1906382|gb|K03455.1|HIVHXB2CG	872	2383	Deletion	1	+	4551	11370	GGTTGAGGCCAGGGGGAAAGAAAAC|ATATAAATTAAAACATATAGTATGG	ATGTGTTTGCCAGGAAGATGGAAAC|CAAAATTGATAGGGGGAATTGGAGG
gi|1906382|gb|K03455.1|HIVHXB2CG	839	2512	Deletion	1	+	5755	20266	GCGGGGGAGAATTAGATAGATGGGA|AAAAATTCGGTTGAGGCCAGGGGGA	CCTACACCTGCCAACATAATTGGAA|GAAATCTGTTGACTCAGATTGGTTG
gi|1906382|gb|K03455.1|HIVHXB2CG	1355	1696	Deletion	1	+	40326	76311	CACAAGATTTAAACACCATGCTAAA|CACAGTGGGGGGACATCAAGCAGCC	AGACTATGTAGACCGGTTCTATAAA|ACTCTAAGAGCCGAGCAAGCTTCAC
gi|1906382|gb|K03455.1|HIVHXB2CG	829	1532	Deletion	1	+	5508	30838	TCGGTATTAAGCGGGGGAGAATTAG|ATAGATGGGAAAAAATTCGGTTGAG	ACTAGTACCCTTCAGGAACAAATAG|GATGGATGACAAATAATCCACCTAT
gi|1906382|gb|K03455.1|HIVHXB2CG	1701	2469	Deletion	1	+	76753	16973	TGTAGACCGGTTCTATAAAACTCTA|AGAGCCGAGCAAGCTTCACAGGAGG	AGAAATTTGTGGCCATAAAGCTGTA|GGTACAGTATTAATAGGACCTACAC
gi|1906382|gb|K03455.1|HIVHXB2CG	2456	2272	Duplication	1	+	12299	23660	TCAGGTACTCATAGAAATTTGTGGC|CATAAAGCTGTAGGTACAGTATTAA	AGCTTCCCTCAGATCACTCTTTGGC|AACGACCCCTCGTCACAATAAAGAT
gi|1906382|gb|K03455.1|HIVHXB2CG	1161	1749	Deletion	1	+	36367	71736	GCAAGCGGCAGCTGGCGCAGGAAAC|AGCAGCCAGGTCAGCCAAAATTACC	AGGTAAAAAATTGGATGACAGAAAC|CTTGTTGGTCCAGAATGCGAACCCA
gi|1906382|gb|K03455.1|HIVHXB2CG	1117	1346	Deletion	1	+	32344	38949	GATAAGATAGAGGAAGAGCAAAACA|AAAGTAAGAAAAAAGCACAGCAAGC	GGAGCCACCCCACAAGATTTAAACA|CCATGCTAAACACAGTGGGGGGACA
gi|1906382|gb|K03455.1|HIVHXB2CG	1106	1534	Deletion	1	+	32871	30125	AGGAAGCTTTAGATAAGATAGAGGA|AGAGCAAAACAAAAGTAAGAAAAAA	TAGTACCCTTCAGGAACAAATAGGA|TGGATGACAAATAATCCACCTATCC
gi|1906382|gb|K03455.1|HIVHXB2CG	878	1029	Deletion	1	+	5517	28511	GGCCAGGGGGAAAGAAAACATATAA|ATTAAAACATATAGTATGGGCAAGC	CAGAAGAACTTAAATCATTATATAA|TACAATAGCAGTCCTCTATTGTGTA
gi|1906382|gb|K03455.1|HIVHXB2CG	1094	1477	Deletion	1	+	32732	47529	TAAAAGACACCAAGGAAGCTTTAGA|TAAGATAGAGGAAGAGCAAAACAAA	GCCTATTGCACCAGGCCAGATGAGA|GAACCAAGGGGAAGTGACATAGCAG
gi|1906382|gb|K03455.1|HIVHXB2CG	1128	1905	Deletion	1	+	31620	19516	GGAAGAGCAAAACAAAAGTAAGAAA|AAAGCACAGCAAGCGGCAGCTGGCG	CGGAAGCAATGAGCCAAGTAACAAA|CCCACCTGCTATAATGATGCAGAGA
gi|1906382|gb|K03455.1|HIVHXB2CG	1074	1732	Deletion	1	+	32915	73589	TGTACATCAAAGGATAGAGGTAAAA|GACACCAAGGAAGCTTTAGATAAGA	CGAGCAAGCTTCACAGGAGGTAAAA|AATTGGATGACAGAAACCTTGTTGG
gi|1906382|gb|K03455.1|HIVHXB2CG	838	1586	Deletion	1	+	5723	26415	AGCGGGGGAGAATTAGATAGATGGG|AAAAAATTCGGTTGAGGCCAGGGGG	GTAGGAGAAATCTATAAAAGATGGA|TAATCTTGGGATTAAATAAAATAGT
gi|1906382|gb|K03455.1|HIVHXB2CG	1879	830	Duplication	1	+	21445	5503	CCTGGTCATAAAGCAAGAGTTTTGG|CGGAAGCAATGAGCCAAGTAACAAA	TCGGTATTAAGCGGGGGAGAATTAG|ATAGATGGGAAAAAATTCGGTTGAG
gi|1906382|gb|K03455.1|HIVHXB2CG	2059	2392	Deletion	1	+	12493	10477	TGTGGAAAGGAAGGACACCAAATGA|AAGACTGTACTGAGAGACAGGCTAA	CCAGGAAGATGGAAACCAAAATTGA|TAGGGGGAATTGGAGGTTTTATCAA
gi|1906382|gb|K03455.1|HIVHXB2CG	1130	2435	Deletion	1	+	30300	8848	AAGAGCAAAACAAAAGTAAGAAAAA|AGCACAGCAAGCGGCAGCTGGCGCA	TTATCAAAGTAAGACAGTATGATCA|GGTACTCATAGAAATTTGTGGCCAT
gi|1906382|gb|K03455.1|HIVHXB2CG	1086	2061	Deletion	1	+	32871	12371	GATAGAGGTAAAAGACACCAAGGAA|GCTTTAGATAAGATAGAGGAAGAGC	GTGGAAAGGAAGGACACCAAATGAA|AGACTGTACTGAGAGACAGGCTAAT
gi|1906382|gb|K03455.1|HIVHXB2CG	1128	1826	Deletion	1	+	31620	20826	GGAAGAGCAAAACAAAAGTAAGAAA|AAAGCACAGCAAGCGGCAGCTGGCG	GGACCAGCAGCTACACTAGAAGAAA|TGATGACAGCATGTCAGGGAGTGGG
gi|1906382|gb|K03455.1|HIVHXB2CG	1108	1491	Deletion	1	+	32988	44017	GAAGCTTTAGATAAGATAGAGGAAG|AGCAAAACAAAAGTAAGAAAAAAGC	GCCAGATGAGAGAACCAAGGGGAAG|TGACATAGCAGGAACTACTAGTACC
gi|1906382|gb|K03455.1|HIVHXB2CG	1086	1663	Deletion	1	+	32871	73166	GATAGAGGTAAAAGACACCAAGGAA|GCTTTAGATAAGATAGAGGAAGAGC	GGACATAAGACAAGGACCAAAAGAA|CCCTTTAGAGACTATGTAGACCGGT
gi|1906382|gb|K03455.1|HIVHXB2CG	1116	1698	Deletion	1	+	32395	76305	AGATAAGATAGAGGAAGAGCAAAAC|AAAAGTAAGAAAAAAGCACAGCAAG	ACTATGTAGACCGGTTCTATAAAAC|TCTAAGAGCCGAGCAAGCTTCACAG
gi|1906382|gb|K03455.1|HIVHXB2CG	1128	1734	Deletion	1	+	31620	73268	GGAAGAGCAAAACAAAAGTAAGAAA|AAAGCACAGCAAGCGGCAGCTGGCG	AGCAAGCTTCACAGGAGGTAAAAAA|TTGGATGACAGAAACCTTGTTGGTC
gi|1906382|gb|K03455.1|HIVHXB2CG	1888	1714	Duplication	1	+	20822	76256	AAAGCAAGAGTTTTGGCGGAAGCAA|TGAGCCAAGTAACAAACCCACCTGC	CTATAAAACTCTAAGAGCCGAGCAA|GCTTCACAGGAGGTAAAAAATTGGA
gi|1906382|gb|K03455.1|HIVHXB2CG	788	1479	Deletion	1	+	4026	47247	GACTAGCGGAGGCTAGAAGGAGAGA|GATGGGTGCGAGAGCGTCGGTATTA	CTATTGCACCAGGCCAGATGAGAGA|ACCAAGGGGAAGTGACATAGCAGGA
gi|1906382|gb|K03455.1|HIVHXB2CG	1103	2339	Deletion	1	+	32864	15241	CCAAGGAAGCTTTAGATAAGATAGA|GGAAGAGCAAAACAAAAGTAAGAAA	AAGCTCTATTAGATACAGGAGCAGA|TGATACAGTATTAGAAGAAATGTGT
gi|1906382|gb|K03455.1|HIVHXB2CG	875	1498	Deletion	1	+	5199	41767	TGAGGCCAGGGGGAAAGAAAACATA|TAAATTAAAACATATAGTATGGGCA	GAGAGAACCAAGGGGAAGTGACATA|GCAGGAACTACTAGTACCCTTCAGG
gi|1906382|gb|K03455.1|HIVHXB2CG	1141	2145	Deletion	1	+	25492	19549	AAAAGTAAGAAAAAAGCACAGCAAG|CGGCAGCTGGCGCAGGAAACAGCAG	GGCCAGGGAACTTTCTCCAGAGCAG|ACCAGAGCCATCAGCCCCACCAGAA
gi|1906382|gb|K03455.1|HIVHXB2CG	875	2505	Deletion	1	+	5199	20086	TGAGGCCAGGGGGAAAGAAAACATA|TAAATTAAAACATATAGTATGGGCA	AATAGGACCTACACCTGCCAACATA|ATTGGAAGAAATCTGTTGACTCAGA
gi|1906382|gb|K03455.1|HIVHXB2CG	912	2239	Deletion	1	+	21758	25740	TATAGTATGGGCAAGCAGGGAACTA|GAACGATTCGCAGTCAACCCTGGCC	GCAGGAGACGATAGACAAGGAACTG|TATCCTTCAGCTTCCCTCAGATCAC
gi|1906382|gb|K03455.1|HIVHXB2CG	1274	1480	Deletion	1	+	36383	46886	CATGGGTAAAAGTAATAGAAGAGAA|GGCCTTTAGCCCAGAAGTAATACCC	TATTGCACCAGGCCAGATGAGAGAA|CCAAGGGGAAGTGACATAGCAGGAA
gi|1906382|gb|K03455.1|HIVHXB2CG	1631	1522	Duplication	1	+	63466	34030	TAGTAAGAATGTATAGCCCTGTCAG|CATTCTGGACATAAGACAAGGACCA	AGCAGGAACTACTAGTACCCTTCAG|GAACAAATAGGATGGATGACAAATA
gi|1906382|gb|K03455.1|HIVHXB2CG	1134	1798	Deletion	1	+	26184	16157	GCAAAACAAAAGTAAGAAAAAAGCA|CAGCAAGCGGCAGCTGGCGCAGGAA	AGATTGTAAGACTATTTTAAAAGCA|TTGGGACCAGCAGCTACACTAGAAG
gi|1906382|gb|K03455.1|HIVHXB2CG	2341	1475	Duplication	1	+	14899	47777	CTCTATTAGATACAGGAGCAGATGA|TACAGTATTAGAAGAAATGTGTTTG	GGGCCTATTGCACCAGGCCAGATGA|GAGAACCAAGGGGAAGTGACATAGC
gi|1906382|gb|K03455.1|HIVHXB2CG	1140	2056	Deletion	1	+	25744	12682	CAAAAGTAAGAAAAAAGCACAGCAA|GCGGCAGCTGGCGCAGGAAACAGCA	GAAATGTGGAAAGGAAGGACACCAA|ATGAAAGACTGTACTGAGAGACAGG
gi|1906382|gb|K03455.1|HIVHXB2CG	1167	1812	Deletion	1	+	39133	18328	GGCAGCTGGCGCAGGAAACAGCAGC|CAGGTCAGCCAAAATTACCCTATAG	TTTTAAAAGCATTGGGACCAGCAGC|TACACTAGAAGAAATGATGACAGCA
gi|1906382|gb|K03455.1|HIVHXB2CG	1147	1421	Deletion	1	+	29904	48207	AAGAAAAAAGCACAGCAAGCGGCAG|CTGGCGCAGGAAACAGCAGCCAGGT	GAGACCATCAATGAGGAAGCTGCAG|AATGGGATAGATTGCATCCAGTGCA
gi|1906382|gb|K03455.1|HIVHXB2CG	1094	1422	Deletion	1	+	32732	48198	TAAAAGACACCAAGGAAGCTTTAGA|TAAGATAGAGGAAGAGCAAAACAAA	AGACCATCAATGAGGAAGCTGCAGA|ATGGGATAGATTGCATCCAGTGCAT
gi|1906382|gb|K03455.1|HIVHXB2CG	907	1987	Deletion	1	+	20445	14658	AAACATATAGTATGGGCAAGCAGGG|AACTAGAACGATTCGCAGTCAACCC	GTGTTTCAATTGTGGCAAAGAAGGG|CACATAGCCAGAAATTGCAGGGCCC
gi|1906382|gb|K03455.1|HIVHXB2CG	803	1887	Deletion	1	+	4364	20897	GAAGGAGAGAGATGGGTGCGAGAGC|GTCGGTATTAAGCGGGGGAGAATTA	ATAAAGCAAGAGTTTTGGCGGAAGC|AATGAGCCAAGTAACAAACCCACCT
gi|1906382|gb|K03455.1|HIVHXB2CG	1098	1985	Deletion	1	+	32364	14723	AGACACCAAGGAAGCTTTAGATAAG|ATAGAGGAAGAGCAAAACAAAAGTA	AAGTGTTTCAATTGTGGCAAAGAAG|GGCACATAGCCAGAAATTGCAGGGC
gi|1906382|gb|K03455.1|HIVHXB2CG	1142	2336	Deletion	1	+	25386	15580	AAAGTAAGAAAAAAGCACAGCAAGC|GGCAGCTGGCGCAGGAAACAGCAGC	AGGAAGCTCTATTAGATACAGGAGC|AGATGATACAGTATTAGAAGAAATG
gi|1906382|gb|K03455.1|HIVHXB2CG	1086	1952	Deletion	1	+	32871	15172	GATAGAGGTAAAAGACACCAAGGAA|GCTTTAGATAAGATAGAGGAAGAGC	AGAGGCAATTTTAGGAACCAAAGAA|AAACTGTTAAGTGTTTCAATTGTGG
gi|1906382|gb|K03455.1|HIVHXB2CG	1118	1484	Deletion	1	+	32181	46013	ATAAGATAGAGGAAGAGCAAAACAA|AAGTAAGAAAAAAGCACAGCAAGCG	GCACCAGGCCAGATGAGAGAACCAA|GGGGAAGTGACATAGCAGGAACTAC
gi|1906382|gb|K03455.1|HIVHXB2CG	1180	2057	Deletion	1	+	40149	12652	GGAAACAGCAGCCAGGTCAGCCAAA|ATTACCCTATAGTGCAGAACCTTCA	AAATGTGGAAAGGAAGGACACCAAA|TGAAAGACTGTACTGAGAGACAGGC
gi|1906382|gb|K03455.1|HIVHXB2CG	1403	1658	Deletion	1	+	44834	72991	CCATGCAAATGTTAAAAGAGACCAT|CAATGAGGAAGCTGCAGAATGGGAT	ATTCTGGACATAAGACAAGGACCAA|AAGAACCCTTTAGAGACTATGTAGA
gi|1906382|gb|K03455.1|HIVHXB2CG	1163	2332	Deletion	1	+	37046	15780	AAGCGGCAGCTGGCGCAGGAAACAG|CAGCCAGGTCAGCCAAAATTACCCT	CTAAAGGAAGCTCTATTAGATACAG|GAGCAGATGATACAGTATTAGAAGA
gi|1906382|gb|K03455.1|HIVHXB2CG	996	1522	Deletion	1	+	32088	34030	GGGACAGCTACAACCGTCCCTTCAG|ACAGGATCAGAAGAACTTAAATCAT	AGCAGGAACTACTAGTACCCTTCAG|GAACAAATAGGATGGATGACAAATA
gi|1906382|gb|K03455.1|HIVHXB2CG	1077	1735	Deletion	1	+	32731	73238	ACATCAAAGGATAGAGGTAAAAGAC|ACCAAGGAAGCTTTAGATAAGATAG	GCAAGCTTCACAGGAGGTAAAAAAT|TGGATGACAGAAACCTTGTTGGTCC
gi|1906382|gb|K03455.1|HIVHXB2CG	1744	2371	Deletion	1	+	73449	12912	CAGGAGGTAAAAAATTGGATGACAG|AAACCTTGTTGGTCCAGAATGCGAA	GTATTAGAAGAAATGTGTTTGCCAG|GAAGATGGAAACCAAAATTGATAGG
gi|1906382|gb|K03455.1|HIVHXB2CG	906	1503	Deletion	1	+	20324	39517	AAAACATATAGTATGGGCAAGCAGG|GAACTAGAACGATTCGCAGTCAACC	AACCAAGGGGAAGTGACATAGCAGG|AACTACTAGTACCCTTCAGGAACAA
gi|1906382|gb|K03455.1|HIVHXB2CG	1255	899	Duplication	1	+	38228	17918	TCACCTAGAACTTTAAATGCATGGG|TAAAAGTAATAGAAGAGAAGGCCTT	TATAAATTAAAACATATAGTATGGG|CAAGCAGGGAACTAGAACGATTCGC
gi|1906382|gb|K03455.1|HIVHXB2CG	1175	1471	Deletion	1	+	39209	48553	GCGCAGGAAACAGCAGCCAGGTCAG|CCAAAATTACCCTATAGTGCAGAAC	TGCAGGGCCTATTGCACCAGGCCAG|ATGAGAGAACCAAGGGGAAGTGACA
gi|1906382|gb|K03455.1|HIVHXB2CG	1150	1145	Duplication	1	+	14269	29950	AAAAAAGCACAGCAAGCGGCAGCTG|GCGCAGGAAACAGCAGCCAGGTCAG	AGTAAGAAAAAAGCACAGCAAGCGG|CAGCTGGCGCAGGAAACAGCAGCCA
gi|1906382|gb|K03455.1|HIVHXB2CG	1114	1529	Deletion	1	+	32768	32021	TTAGATAAGATAGAGGAAGAGCAAA|ACAAAAGTAAGAAAAAAGCACAGCA	ACTACTAGTACCCTTCAGGAACAAA|TAGGATGGATGACAAATAATCCACC
gi|1906382|gb|K03455.1|HIVHXB2CG	945	2355	Deletion	1	+	26928	14242	CGCAGTCAACCCTGGCCTGTTAGAA|ACATCAGAAGGCTGTAGACAAATAT	AGGAGCAGATGATACAGTATTAGAA|GAAATGTGTTTGCCAGGAAGATGGA
gi|1906382|gb|K03455.1|HIVHXB2CG	1663	1013	Duplication	1	+	73166	29932	GACATAAGACAAGGACCAAAAGAAC|CCTTTAGAGACTATGTAGACCGGTT	TCCCTTCAGACAGGATCAGAAGAAC|TTAAATCATTATATAATACAATAGC
gi|1906382|gb|K03455.1|HIVHXB2CG	905	2338	Deletion	1	+	20271	15398	TAAAACATATAGTATGGGCAAGCAG|GGAACTAGAACGATTCGCAGTCAAC	GAAGCTCTATTAGATACAGGAGCAG|ATGATACAGTATTAGAAGAAATGTG
gi|1906382|gb|K03455.1|HIVHXB2CG	1083	1661	Deletion	1	+	32448	72840	AAGGATAGAGGTAAAAGACACCAAG|GAAGCTTTAGATAAGATAGAGGAAG	CTGGACATAAGACAAGGACCAAAAG|AACCCTTTAGAGACTATGTAGACCG
gi|1906382|gb|K03455.1|HIVHXB2CG	908	1725	Deletion	1	+	20612	73221	AACATATAGTATGGGCAAGCAGGGA|ACTAGAACGATTCGCAGTCAACCCT	TAAGAGCCGAGCAAGCTTCACAGGA|GGTAAAAAATTGGATGACAGAAACC
gi|1906382|gb|K03455.1|HIVHXB2CG	2214	1322	Duplication	1	+	25416	36899	GGAGACAACAACTCCCTCTCAGAAG|CAGGAGACGATAGACAAGGAACTGT	CCCATGTTTTCAGCATTATCAGAAG|GAGCCACCCCACAAGATTTAAACAC
gi|1906382|gb|K03455.1|HIVHXB2CG	1128	2001	Deletion	1	+	31620	13904	GGAAGAGCAAAACAAAAGTAAGAAA|AAAGCACAGCAAGCGGCAGCTGGCG	GCAAAGAAGGGCACATAGCCAGAAA|TTGCAGGGCCCCTAGAAAAAGGGGC
gi|1906382|gb|K03455.1|HIVHXB2CG	969	1531	Deletion	1	+	29913	31173	AACATCAGAAGGCTGTAGACAAATA|TTGGGACAGCTACAACCGTCCCTTC	TACTAGTACCCTTCAGGAACAAATA|GGATGGATGACAAATAATCCACCTA
gi|1906382|gb|K03455.1|HIVHXB2CG	1093	2470	Deletion	1	+	32705	17125	GTAAAAGACACCAAGGAAGCTTTAG|ATAAGATAGAGGAAGAGCAAAACAA	GAAATTTGTGGCCATAAAGCTGTAG|GTACAGTATTAATAGGACCTACACC
gi|1906382|gb|K03455.1|HIVHXB2CG	881	2390	Deletion	1	+	11889	10606	CAGGGGGAAAGAAAACATATAAATT|AAAACATATAGTATGGGCAAGCAGG	TGCCAGGAAGATGGAAACCAAAATT|GATAGGGGGAATTGGAGGTTTTATC
gi|1906382|gb|K03455.1|HIVHXB2CG	965	2346	Deletion	1	+	29144	14576	TAGAAACATCAGAAGGCTGTAGACA|AATATTGGGACAGCTACAACCGTCC	ATTAGATACAGGAGCAGATGATACA|GTATTAGAAGAAATGTGTTTGCCAG
gi|1906382|gb|K03455.1|HIVHXB2CG	1136	890	Duplication	1	+	25230	14601	AAAACAAAAGTAAGAAAAAAGCACA|GCAAGCGGCAGCTGGCGCAGGAAAC	AAGAAAACATATAAATTAAAACATA|TAGTATGGGCAAGCAGGGAACTAGA
gi|1906382|gb|K03455.1|HIVHXB2CG	833	1610	Deletion	1	+	5499	46617	TATTAAGCGGGGGAGAATTAGATAG|ATGGGAAAAAATTCGGTTGAGGCCA	ATAATCTTGGGATTAAATAAAATAG|TAAGAATGTATAGCCCTGTCAGCAT
gi|1906382|gb|K03455.1|HIVHXB2CG	1171	1804	Deletion	1	+	38726	16797	GCTGGCGCAGGAAACAGCAGCCAGG|TCAGCCAAAATTACCCTATAGTGCA	TAAGACTATTTTAAAAGCATTGGGA|CCAGCAGCTACACTAGAAGAAATGA
gi|1906382|gb|K03455.1|HIVHXB2CG	1943	1414	Duplication	1	+	15788	47142	TGATGCAGAGAGGCAATTTTAGGAA|CCAAAGAAAAACTGTTAAGTGTTTC	GTTAAAAGAGACCATCAATGAGGAA|GCTGCAGAATGGGATAGATTGCATC
gi|1906382|gb|K03455.1|HIVHXB2CG	1976	1595	Duplication	1	+	14665	32677	AAACTGTTAAGTGTTTCAATTGTGG|CAAAGAAGGGCACATAGCCAGAAAT	ATCTATAAAAGATGGATAATCTTGG|GATTAAATAAAATAGTAAGAATGTA
gi|1906382|gb|K03455.1|HIVHXB2CG	912	2310	Deletion	1	+	21758	18184	TATAGTATGGGCAAGCAGGGAACTA|GAACGATTCGCAGTCAACCCTGGCC	CACAATAAAGATAGGGGGGCAACTA|AAGGAAGCTCTATTAGATACAGGAG
gi|1906382|gb|K03455.1|HIVHXB2CG	820	1488	Deletion	1	+	5090	44843	GCGAGAGCGTCGGTATTAAGCGGGG|GAGAATTAGATAGATGGGAAAAAAT	CAGGCCAGATGAGAGAACCAAGGGG|AAGTGACATAGCAGGAACTACTAGT
gi|1906382|gb|K03455.1|HIVHXB2CG	1653	2235	Deletion	1	+	72167	26006	CAGCATTCTGGACATAAGACAAGGA|CCAAAAGAACCCTTTAGAGACTATG	AGAAGCAGGAGACGATAGACAAGGA|ACTGTATCCTTCAGCTTCCCTCAGA
gi|1906382|gb|K03455.1|HIVHXB2CG	1112	1446	Deletion	1	+	33265	50705	CTTTAGATAAGATAGAGGAAGAGCA|AAACAAAAGTAAGAAAAAAGCACAG	AATGGGATAGATTGCATCCAGTGCA|TGCAGGGCCTATTGCACCAGGCCAG
gi|1906382|gb|K03455.1|HIVHXB2CG	1109	2514	Deletion	1	+	33035	20238	AAGCTTTAGATAAGATAGAGGAAGA|GCAAAACAAAAGTAAGAAAAAAGCA	TACACCTGCCAACATAATTGGAAGA|AATCTGTTGACTCAGATTGGTTGCA
gi|1906382|gb|K03455.1|HIVHXB2CG	915	2018	Deletion	1	+	20736	13054	AGTATGGGCAAGCAGGGAACTAGAA|CGATTCGCAGTCAACCCTGGCCTGT	GCCAGAAATTGCAGGGCCCCTAGAA|AAAGGGGCTGTTGGAAATGTGGAAA
gi|1906382|gb|K03455.1|HIVHXB2CG	1667	1519	Duplication	1	+	73887	35061	TAAGACAAGGACCAAAAGAACCCTT|TAGAGACTATGTAGACCGGTTCTAT	CATAGCAGGAACTACTAGTACCCTT|CAGGAACAAATAGGATGGATGACAA
gi|1906382|gb|K03455.1|HIVHXB2CG	973	2534	Deletion	1	+	30093	18664	TCAGAAGGCTGTAGACAAATATTGG|GACAGCTACAACCGTCCCTTCAGAC	GAAGAAATCTGTTGACTCAGATTGG|TTGCACTTTAAATTTTCCCATTAGT
gi|1906382|gb|K03455.1|HIVHXB2CG	871	1607	Deletion	1	+	4496	44355	CGGTTGAGGCCAGGGGGAAAGAAAA|CATATAAATTAAAACATATAGTATG	TGGATAATCTTGGGATTAAATAAAA|TAGTAAGAATGTATAGCCCTGTCAG
gi|1906382|gb|K03455.1|HIVHXB2CG	1183	2390	Deletion	1	+	39854	10606	AACAGCAGCCAGGTCAGCCAAAATT|ACCCTATAGTGCAGAACCTTCAGGG	TGCCAGGAAGATGGAAACCAAAATT|GATAGGGGGAATTGGAGGTTTTATC
gi|1906382|gb|K03455.1|HIVHXB2CG	1082	1658	Deletion	1	+	32710	72991	AAAGGATAGAGGTAAAAGACACCAA|GGAAGCTTTAGATAAGATAGAGGAA	ATTCTGGACATAAGACAAGGACCAA|AAGAACCCTTTAGAGACTATGTAGA
gi|1906382|gb|K03455.1|HIVHXB2CG	925	1723	Deletion	1	+	23810	77136	AGCAGGGAACTAGAACGATTCGCAG|TCAACCCTGGCCTGTTAGAAACATC	TCTAAGAGCCGAGCAAGCTTCACAG|GAGGTAAAAAATTGGATGACAGAAA
gi|1906382|gb|K03455.1|HIVHXB2CG	1103	1116	Deletion	1	+	32864	32395	CCAAGGAAGCTTTAGATAAGATAGA|GGAAGAGCAAAACAAAAGTAAGAAA	TAGATAAGATAGAGGAAGAGCAAAA|CAAAAGTAAGAAAAAAGCACAGCAA
gi|1906382|gb|K03455.1|HIVHXB2CG	859	2150	Deletion	1	+	5818	21076	TGGGAAAAAATTCGGTTGAGGCCAG|GGGGAAAGAAAACATATAAATTAAA	GGGAACTTTCTCCAGAGCAGACCAG|AGCCATCAGCCCCACCAGAAGAGAG
gi|1906382|gb|K03455.1|HIVHXB2CG	881	2451	Deletion	1	+	11889	11853	CAGGGGGAAAGAAAACATATAAATT|AAAACATATAGTATGGGCAAGCAGG	GTATGATCAGGTACTCATAGAAATT|TGTGGCCATAAAGCTGTAGGTACAG
gi|1906382|gb|K03455.1|HIVHXB2CG	832	1097	Deletion	1	+	5441	31771	GTATTAAGCGGGGGAGAATTAGATA|GATGGGAAAAAATTCGGTTGAGGCC	AAAGACACCAAGGAAGCTTTAGATA|AGATAGAGGAAGAGCAAAACAAAAG
gi|1906382|gb|K03455.1|HIVHXB2CG	1113	2198	Deletion	1	+	33140	25550	TTTAGATAAGATAGAGGAAGAGCAA|AACAAAAGTAAGAAAAAAGCACAGC	AGCTTCAGGTTTGGGGAGGAGACAA|CAACTCCCTCTCAGAAGCAGGAGAC
gi|1906382|gb|K03455.1|HIVHXB2CG	1771	1482	Duplication	1	+	12818	46526	ACCTTGTTGGTCCAGAATGCGAACC|CAGATTGTAAGACTATTTTAAAAGC	TTGCACCAGGCCAGATGAGAGAACC|AAGGGGAAGTGACATAGCAGGAACT
gi|1906382|gb|K03455.1|HIVHXB2CG	873	2200	Deletion	1	+	5001	25437	GTTGAGGCCAGGGGGAAAGAAAACA|TATAAATTAAAACATATAGTATGGG	CTTCAGGTTTGGGGAGGAGACAACA|ACTCCCTCTCAGAAGCAGGAGACGA
gi|1906382|gb|K03455.1|HIVHXB2CG	895	2350	Deletion	1	+	16334	14565	ACATATAAATTAAAACATATAGTAT|GGGCAAGCAGGGAACTAGAACGATT	GATACAGGAGCAGATGATACAGTAT|TAGAAGAAATGTGTTTGCCAGGAAG
gi|1906382|gb|K03455.1|HIVHXB2CG	1112	2144	Deletion	1	+	33265	19405	CTTTAGATAAGATAGAGGAAGAGCA|AAACAAAAGTAAGAAAAAAGCACAG	AGGCCAGGGAACTTTCTCCAGAGCA|GACCAGAGCCATCAGCCCCACCAGA
gi|1906382|gb|K03455.1|HIVHXB2CG	897	1615	Deletion	1	+	17120	50301	ATATAAATTAAAACATATAGTATGG|GCAAGCAGGGAACTAGAACGATTCG	CTTGGGATTAAATAAAATAGTAAGA|ATGTATAGCCCTGTCAGCATTCTGG
gi|1906382|gb|K03455.1|HIVHXB2CG	1241	1481	Deletion	1	+	39326	46769	TACATCAGGCCATATCACCTAGAAC|TTTAAATGCATGGGTAAAAGTAATA	ATTGCACCAGGCCAGATGAGAGAAC|CAAGGGGAAGTGACATAGCAGGAAC
gi|1906382|gb|K03455.1|HIVHXB2CG	1254	1687	Deletion	1	+	38215	75573	ATCACCTAGAACTTTAAATGCATGG|GTAAAAGTAATAGAAGAGAAGGCCT	ACCCTTTAGAGACTATGTAGACCGG|TTCTATAAAACTCTAAGAGCCGAGC
gi|1906382|gb|K03455.1|HIVHXB2CG	900	2435	Deletion	1	+	18354	8848	TAAATTAAAACATATAGTATGGGCA|AGCAGGGAACTAGAACGATTCGCAG	TTATCAAAGTAAGACAGTATGATCA|GGTACTCATAGAAATTTGTGGCCAT
gi|1906382|gb|K03455.1|HIVHXB2CG	910	1162	Deletion	1	+	21440	36922	CATATAGTATGGGCAAGCAGGGAAC|TAGAACGATTCGCAGTCAACCCTGG	GCAAGCGGCAGCTGGCGCAGGAAAC|AGCAGCCAGGTCAGCCAAAATTACC
gi|1906382|gb|K03455.1|HIVHXB2CG	1617	1425	Duplication	1	+	51839	49449	GGGATTAAATAAAATAGTAAGAATG|TATAGCCCTGTCAGCATTCTGGACA	CCATCAATGAGGAAGCTGCAGAATG|GGATAGATTGCATCCAGTGCATGCA
gi|1906382|gb|K03455.1|HIVHXB2CG	1855	2051	Deletion	1	+	21666	12808	ACAGCATGTCAGGGAGTGGGAGGAC|CTGGTCATAAAGCAAGAGTTTTGGC	TGTTGGAAATGTGGAAAGGAAGGAC|ACCAAATGAAAGACTGTACTGAGAG
gi|1906382|gb|K03455.1|HIVHXB2CG	1140	1139	Ins:GCCGCC	3	-	44351	36760	GCTGTTTCCTGCGCCAGCTGCCGCT|TGCTGTGCTTTTTTCTTACTTTTGT	GCTGTTTCCTGCGCCAGCTGCCGCT|TGCTGTGCTTTTTTCTTACTTTTGT
gi|1906382|gb|K03455.1|HIVHXB2CG	1149	1148	Ins:ACTGCC	2	-	16051	35598	GACCTGGCTGCTGTTTCCTGCGCCA|GCTGCCGCTTGCTGTGCTTTTTTCT	GACCTGGCTGCTGTTTCCTGCGCCA|GCTGCCGCTTGCTGTGCTTTTTTCT
gi|1906382|gb|K03455.1|HIVHXB2CG	2158	2157	Ins:CGATGGCTCTGGTCT	1	-	21102	25870	ACCTGAAGCTCTCTTCTGGTGGGGC|TGATGGCTCTGGTCTGCTCTGGAGA	ACCTGAAGCTCTCTTCTGGTGGGGC|TGATGGCTCTGGTCTGCTCTGGAGA
gi|1906382|gb|K03455.1|HIVHXB2CG	1139	1140	Ins:GGCGGC	10	+	23454	25744	ACAAAAGTAAGAAAAAAGCACAGCA|AGCGGCAGCTGGCGCAGGAAACAGC	ACAAAAGTAAGAAAAAAGCACAGCA|AGCGGCAGCTGGCGCAGGAAACAGC
gi|1906382|gb|K03455.1|HIVHXB2CG	2142	2143	Ins:GGACCAGAGCCATCA	2	+	12363	19408	AAGGCCAGGGAACTTTCTCCAGAGC|AGACCAGAGCCATCAGCCCCACCAG	AAGGCCAGGGAACTTTCTCCAGAGC|AGACCAGAGCCATCAGCCCCACCAG
```
