## Supplementary material for "ViReMa: A Virus Recombination Mapper of Next-Generation Sequencing data characterizes diverse recombinant viral nucleic acids": SData4: Virus_Fusions.BEDPE

```
track name=Virus_Fusions description="Virus_Fusions" graphType=BEDPE
gi|1906382|gb|K03455.1|HIVHXB2CG	2114	2115	gi|1906382|gb|K03455.1|HIVHXB2CG	2111	2112	Copy/Snap-Back	5	-	+
gi|1906382|gb|K03455.1|HIVHXB2CG	852	853	gi|1906382|gb|K03455.1|HIVHXB2CG	939	940	Copy/Snap-Back	2	-	+
gi|1906382|gb|K03455.1|HIVHXB2CG	1422	1423	gi|1906382|gb|K03455.1|HIVHXB2CG	1561	1562	Copy/Snap-Back	2	-	+
gi|1906382|gb|K03455.1|HIVHXB2CG	1274	1275	gi|1906382|gb|K03455.1|HIVHXB2CG	1469	1470	Copy/Snap-Back	2	-	+
gi|1906382|gb|K03455.1|HIVHXB2CG	1188	1189	gi|1906382|gb|K03455.1|HIVHXB2CG	1316	1317	Copy/Snap-Back	2	-	+
gi|1906382|gb|K03455.1|HIVHXB2CG	2235	2236	gi|1906382|gb|K03455.1|HIVHXB2CG	2332	2333	Copy/Snap-Back	2	-	+
gi|1906382|gb|K03455.1|HIVHXB2CG	2234	2235	gi|1906382|gb|K03455.1|HIVHXB2CG	2348	2349	Copy/Snap-Back	2	-	+
gi|1906382|gb|K03455.1|HIVHXB2CG	2311	2312	gi|1906382|gb|K03455.1|HIVHXB2CG	2254	2255	Copy/Snap-Back	1	-	+
gi|1906382|gb|K03455.1|HIVHXB2CG	1181	1182	gi|1906382|gb|K03455.1|HIVHXB2CG	1212	1213	Copy/Snap-Back	1	-	+
gi|1906382|gb|K03455.1|HIVHXB2CG	1831	1832	gi|1906382|gb|K03455.1|HIVHXB2CG	1921	1922	Copy/Snap-Back	1	-	+
gi|1906382|gb|K03455.1|HIVHXB2CG	2232	2233	gi|1906382|gb|K03455.1|HIVHXB2CG	2474	2475	Copy/Snap-Back	1	-	+
gi|1906382|gb|K03455.1|HIVHXB2CG	2363	2364	gi|1906382|gb|K03455.1|HIVHXB2CG	2501	2502	Copy/Snap-Back	1	-	+
gi|1906382|gb|K03455.1|HIVHXB2CG	2158	2159	gi|1906382|gb|K03455.1|HIVHXB2CG	2189	2190	Copy/Snap-Back	1	-	+
gi|1906382|gb|K03455.1|HIVHXB2CG	2137	2138	gi|1906382|gb|K03455.1|HIVHXB2CG	2209	2210	Copy/Snap-Back	1	-	+
gi|1906382|gb|K03455.1|HIVHXB2CG	2326	2327	gi|1906382|gb|K03455.1|HIVHXB2CG	2445	2446	Copy/Snap-Back	1	-	+
gi|1906382|gb|K03455.1|HIVHXB2CG	1374	1375	gi|1906382|gb|K03455.1|HIVHXB2CG	1419	1420	Copy/Snap-Back	1	-	+
gi|1906382|gb|K03455.1|HIVHXB2CG	2021	2022	gi|1906382|gb|K03455.1|HIVHXB2CG	2162	2163	Copy/Snap-Back	1	-	+
gi|1906382|gb|K03455.1|HIVHXB2CG	1065	1066	gi|1906382|gb|K03455.1|HIVHXB2CG	1439	1440	Copy/Snap-Back	1	-	+
gi|1906382|gb|K03455.1|HIVHXB2CG	1576	1577	gi|1906382|gb|K03455.1|HIVHXB2CG	1606	1607	Copy/Snap-Back	1	-	+
gi|1906382|gb|K03455.1|HIVHXB2CG	2240	2241	gi|1906382|gb|K03455.1|HIVHXB2CG	2315	2316	Copy/Snap-Back	1	-	+
gi|1906382|gb|K03455.1|HIVHXB2CG	929	930	gi|1906382|gb|K03455.1|HIVHXB2CG	862	863	Copy/Snap-Back	1	-	+
gi|1906382|gb|K03455.1|HIVHXB2CG	1797	1798	gi|1906382|gb|K03455.1|HIVHXB2CG	1866	1867	Copy/Snap-Back	1	-	+
gi|1906382|gb|K03455.1|HIVHXB2CG	1504	1505	gi|1906382|gb|K03455.1|HIVHXB2CG	1532	1533	Copy/Snap-Back	1	-	+
gi|1906382|gb|K03455.1|HIVHXB2CG	903	904	gi|1906382|gb|K03455.1|HIVHXB2CG	1518	1519	Copy/Snap-Back	1	-	+
gi|1906382|gb|K03455.1|HIVHXB2CG	1683	1684	gi|1906382|gb|K03455.1|HIVHXB2CG	1709	1710	Copy/Snap-Back	1	-	+
gi|1906382|gb|K03455.1|HIVHXB2CG	2175	2176	gi|1906382|gb|K03455.1|HIVHXB2CG	2200	2201	Copy/Snap-Back	1	-	+
gi|1906382|gb|K03455.1|HIVHXB2CG	2384	2385	gi|1906382|gb|K03455.1|HIVHXB2CG	2452	2453	Copy/Snap-Back	1	-	+
gi|1906382|gb|K03455.1|HIVHXB2CG	2049	2050	gi|1906382|gb|K03455.1|HIVHXB2CG	2095	2096	Copy/Snap-Back	1	-	+
gi|1906382|gb|K03455.1|HIVHXB2CG	1639	1640	gi|1906382|gb|K03455.1|HIVHXB2CG	1680	1681	Copy/Snap-Back	1	-	+
gi|1906382|gb|K03455.1|HIVHXB2CG	1218	1219	gi|1906382|gb|K03455.1|HIVHXB2CG	1474	1475	Copy/Snap-Back	1	-	+
gi|1906382|gb|K03455.1|HIVHXB2CG	1552	1553	gi|1906382|gb|K03455.1|HIVHXB2CG	1431	1432	Copy/Snap-Back	1	-	+
gi|1906382|gb|K03455.1|HIVHXB2CG	1722	1723	gi|1906382|gb|K03455.1|HIVHXB2CG	2257	2258	Copy/Snap-Back	1	-	+
gi|1906382|gb|K03455.1|HIVHXB2CG	1653	1654	gi|1906382|gb|K03455.1|HIVHXB2CG	1671	1672	Copy/Snap-Back	1	-	+
gi|1906382|gb|K03455.1|HIVHXB2CG	1273	1274	gi|1906382|gb|K03455.1|HIVHXB2CG	1456	1457	Copy/Snap-Back	1	-	+
gi|1906382|gb|K03455.1|HIVHXB2CG	1192	1193	gi|1906382|gb|K03455.1|HIVHXB2CG	1312	1313	Copy/Snap-Back	1	-	+
gi|1906382|gb|K03455.1|HIVHXB2CG	1876	1877	gi|1906382|gb|K03455.1|HIVHXB2CG	1779	1780	Copy/Snap-Back	3	+	-
gi|1906382|gb|K03455.1|HIVHXB2CG	1624	1625	gi|1906382|gb|K03455.1|HIVHXB2CG	1593	1594	Copy/Snap-Back	2	+	-
gi|1906382|gb|K03455.1|HIVHXB2CG	1105	1106	gi|1906382|gb|K03455.1|HIVHXB2CG	1039	1040	Copy/Snap-Back	2	+	-
gi|1906382|gb|K03455.1|HIVHXB2CG	1765	1766	gi|1906382|gb|K03455.1|HIVHXB2CG	1630	1631	Copy/Snap-Back	2	+	-
gi|1906382|gb|K03455.1|HIVHXB2CG	2450	2451	gi|1906382|gb|K03455.1|HIVHXB2CG	2384	2385	Copy/Snap-Back	2	+	-
gi|1906382|gb|K03455.1|HIVHXB2CG	1695	1696	gi|1906382|gb|K03455.1|HIVHXB2CG	1664	1665	Copy/Snap-Back	2	+	-
gi|1906382|gb|K03455.1|HIVHXB2CG	937	938	gi|1906382|gb|K03455.1|HIVHXB2CG	852	853	Copy/Snap-Back	1	+	-
gi|1906382|gb|K03455.1|HIVHXB2CG	1301	1302	gi|1906382|gb|K03455.1|HIVHXB2CG	1249	1250	Copy/Snap-Back	1	+	-
gi|1906382|gb|K03455.1|HIVHXB2CG	1640	1641	gi|1906382|gb|K03455.1|HIVHXB2CG	1755	1756	Copy/Snap-Back	1	+	-
gi|1906382|gb|K03455.1|HIVHXB2CG	2109	2110	gi|1906382|gb|K03455.1|HIVHXB2CG	2114	2115	Copy/Snap-Back	1	+	-
gi|1906382|gb|K03455.1|HIVHXB2CG	1745	1746	gi|1906382|gb|K03455.1|HIVHXB2CG	1633	1634	Copy/Snap-Back	1	+	-
gi|1906382|gb|K03455.1|HIVHXB2CG	2071	2072	gi|1906382|gb|K03455.1|HIVHXB2CG	992	993	Copy/Snap-Back	1	+	-
gi|1906382|gb|K03455.1|HIVHXB2CG	1314	1315	gi|1906382|gb|K03455.1|HIVHXB2CG	1188	1189	Copy/Snap-Back	1	+	-
gi|1906382|gb|K03455.1|HIVHXB2CG	1758	1759	gi|1906382|gb|K03455.1|HIVHXB2CG	1800	1801	Copy/Snap-Back	1	+	-
gi|1906382|gb|K03455.1|HIVHXB2CG	2505	2506	gi|1906382|gb|K03455.1|HIVHXB2CG	1914	1915	Copy/Snap-Back	1	+	-
gi|1906382|gb|K03455.1|HIVHXB2CG	2450	2451	gi|1906382|gb|K03455.1|HIVHXB2CG	2606	2607	Copy/Snap-Back	1	+	-
gi|1906382|gb|K03455.1|HIVHXB2CG	1239	1240	gi|1906382|gb|K03455.1|HIVHXB2CG	1201	1202	Copy/Snap-Back	1	+	-
gi|1906382|gb|K03455.1|HIVHXB2CG	1806	1807	gi|1906382|gb|K03455.1|HIVHXB2CG	1855	1856	Copy/Snap-Back	1	+	-
gi|1906382|gb|K03455.1|HIVHXB2CG	1666	1667	gi|1906382|gb|K03455.1|HIVHXB2CG	1610	1611	Copy/Snap-Back	1	+	-
gi|1906382|gb|K03455.1|HIVHXB2CG	1660	1661	gi|1906382|gb|K03455.1|HIVHXB2CG	1588	1589	Copy/Snap-Back	1	+	-
gi|1906382|gb|K03455.1|HIVHXB2CG	1718	1719	gi|1906382|gb|K03455.1|HIVHXB2CG	1676	1677	Copy/Snap-Back	1	+	-
gi|1906382|gb|K03455.1|HIVHXB2CG	2607	2608	gi|1906382|gb|K03455.1|HIVHXB2CG	2545	2546	Copy/Snap-Back	1	+	-
gi|1906382|gb|K03455.1|HIVHXB2CG	2608	2609	gi|1906382|gb|K03455.1|HIVHXB2CG	2448	2449	Copy/Snap-Back	1	+	-
gi|1906382|gb|K03455.1|HIVHXB2CG	1758	1759	gi|1906382|gb|K03455.1|HIVHXB2CG	1650	1651	Copy/Snap-Back	1	+	-
gi|1906382|gb|K03455.1|HIVHXB2CG	1028	1029	gi|1906382|gb|K03455.1|HIVHXB2CG	1019	1020	Copy/Snap-Back	1	+	-
gi|1906382|gb|K03455.1|HIVHXB2CG	1857	1858	gi|1906382|gb|K03455.1|HIVHXB2CG	2003	2004	Copy/Snap-Back	1	+	-
gi|1906382|gb|K03455.1|HIVHXB2CG	1656	1657	gi|1906382|gb|K03455.1|HIVHXB2CG	1752	1753	Copy/Snap-Back	1	+	-
gi|1906382|gb|K03455.1|HIVHXB2CG	2086	2087	gi|1906382|gb|K03455.1|HIVHXB2CG	2053	2054	Copy/Snap-Back	1	+	-
gi|1906382|gb|K03455.1|HIVHXB2CG	873	874	gi|1906382|gb|K03455.1|HIVHXB2CG	1299	1300	Copy/Snap-Back	1	+	-
gi|1906382|gb|K03455.1|HIVHXB2CG	2602	2603	gi|1906382|gb|K03455.1|HIVHXB2CG	2495	2496	Copy/Snap-Back	1	+	-
gi|1906382|gb|K03455.1|HIVHXB2CG	1658	1659	gi|1906382|gb|K03455.1|HIVHXB2CG	1612	1613	Copy/Snap-Back	1	+	-
gi|1906382|gb|K03455.1|HIVHXB2CG	1055	1056	gi|1906382|gb|K03455.1|HIVHXB2CG	1022	1023	Copy/Snap-Back	1	+	-
gi|1906382|gb|K03455.1|HIVHXB2CG	1639	1640	gi|1906382|gb|K03455.1|HIVHXB2CG	1415	1416	Copy/Snap-Back	1	+	-
gi|1906382|gb|K03455.1|HIVHXB2CG	1354	1355	gi|1906382|gb|K03455.1|HIVHXB2CG	810	811	Copy/Snap-Back	1	+	-
```
