## Supplementary material for "ViReMa: A Virus Recombination Mapper of Next-Generation Sequencing data characterizes diverse recombinant viral nucleic acids": SData4: Virus_MicroRecombinations.bed

```
track name=Virus_MicroInDels description="Virus_MicroInDels" graphType=junctions
gi|1906382|gb|K03455.1|HIVHXB2CG	1906	1902	Deletion	32	-	8551	8251	CTTTCTGCATCATTATAGCAGGTGG|GTTTGTTACTTGGCTCATTGCTTCC	TCTGCATCATTATAGCAGGTGGGTT|TGTTACTTGGCTCATTGCTTCCGCC
gi|1906382|gb|K03455.1|HIVHXB2CG	1363	1361	Deletion	21	-	18489	18015	TTTGCATGGCTGCTTGATGTCCCCC|CACTGTGTTTAGCATGGTGTTTAAA	TTGCATGGCTGCTTGATGTCCCCCC|ACTGTGTTTAGCATGGTGTTTAAAT
gi|1906382|gb|K03455.1|HIVHXB2CG	2016	2014	Deletion	17	-	11345	12762	TCCACATTTCCAACAGCCCTTTTTC|CTAGGGGCCCTGCAATTTCTGGCTA	CCACATTTCCAACAGCCCTTTTTCC|TAGGGGCCCTGCAATTTCTGGCTAT
gi|1906382|gb|K03455.1|HIVHXB2CG	840	838	Deletion	17	-	13367	13399	TCCCCCTGGCCTCAACCGAATTTTT|TCCCATCTATCTAATTCTCCCCCGC	CCCCCTGGCCTCAACCGAATTTTTT|CCCATCTATCTAATTCTCCCCCGCT
gi|1906382|gb|K03455.1|HIVHXB2CG	2018	2016	Deletion	14	-	13114	11345	TTTCCACATTTCCAACAGCCCTTTT|TCCTAGGGGCCCTGCAATTTCTGGC	TTCCACATTTCCAACAGCCCTTTTT|CCTAGGGGCCCTGCAATTTCTGGCT
gi|1906382|gb|K03455.1|HIVHXB2CG	2298	2296	Deletion	11	-	20088	20457	TTAGAGCTTCCTTTAGTTGCCCCCC|TATCTTTATTGTGACGATGGGTCGT	TAGAGCTTCCTTTAGTTGCCCCCCT|ATCTTTATTGTGACGATGGGTCGTT
gi|1906382|gb|K03455.1|HIVHXB2CG	818	816	Deletion	11	-	13426	13412	TTTTCCCATCTATCTAATTCTCCCC|CGCTTAATACCGACGCTCTCGCACC	TTTCCCATCTATCTAATTCTCCCCC|GCTTAATACCGACGCTCTCGCACCC
gi|1906382|gb|K03455.1|HIVHXB2CG	2267	2265	Deletion	10	-	24589	25041	TATTGTGACGATGGGTCGTTGCCAA|AGAGTGATCTGAGGGAAGCTGAAGG	ATTGTGACGATGGGTCGTTGCCAAA|GAGTGATCTGAGGGAAGCTGAAGGA
gi|1906382|gb|K03455.1|HIVHXB2CG	860	858	Deletion	10	-	11580	11917	TTTAATTTATATGTTTTCTTTCCCC|CTGGCCTCAACCGAATTTTTTCCCA	TTAATTTATATGTTTTCTTTCCCCC|TGGCCTCAACCGAATTTTTTCCCAT
gi|1906382|gb|K03455.1|HIVHXB2CG	1280	1278	Deletion	9	-	15215	15305	AACATGGGTATTACTTCTGGGCTAA|AGGCCTTCTCTTCTATTACTTTTAC	ACATGGGTATTACTTCTGGGCTAAA|GGCCTTCTCTTCTATTACTTTTACC
gi|1906382|gb|K03455.1|HIVHXB2CG	2299	2297	Deletion	9	-	19924	20203	ATTAGAGCTTCCTTTAGTTGCCCCC|CTATCTTTATTGTGACGATGGGTCG	TTAGAGCTTCCTTTAGTTGCCCCCC|TATCTTTATTGTGACGATGGGTCGT
gi|1906382|gb|K03455.1|HIVHXB2CG	1594	1592	Deletion	7	-	25120	25235	ACATCCTTACTATTTTATTTAACCC|CAAGATTATCCATCTTTTATAGATT	CATCCTTACTATTTTATTTAACCCC|AAGATTATCCATCTTTTATAGATTT
gi|1906382|gb|K03455.1|HIVHXB2CG	2086	2084	Deletion	6	-	8219	8372	GGGAAGGCCAGATTTTCCCTAAAAA|ATTAACCTGTCTCTCAGTACAGTCT	GGAAGGCCAGATTTTCCCTAAAAAA|TTAACCTGTCTCTCAGTACAGTCTT
gi|1906382|gb|K03455.1|HIVHXB2CG	2186	2184	Deletion	6	-	22709	22492	TGAGAGGGAGTTGTTGTCTCCTCCC|CAAACCTGAAGCTCTCTTCTGGTGG	GAGAGGGAGTTGTTGTCTCCTCCCC|AAACCTGAAGCTCTCTTCTGGTGGG
gi|1906382|gb|K03455.1|HIVHXB2CG	1604	1602	Deletion	6	-	25138	25166	ACAGGGCTATACATCCTTACTATTT|TATTTAACCCCAAGATTATCCATCT	CAGGGCTATACATCCTTACTATTTT|ATTTAACCCCAAGATTATCCATCTT
gi|1906382|gb|K03455.1|HIVHXB2CG	785	782	Deletion	6	-	13296	13302	ACCGACGCTCTCGCACCCATCTCTC|TCCTTCTAGCCTCCGCTAGTCAAAA	CGACGCTCTCGCACCCATCTCTCTC|CTTCTAGCCTCCGCTAGTCAAAAAT
gi|1906382|gb|K03455.1|HIVHXB2CG	1664	1662	Deletion	6	-	22217	22645	AACCGGTCTACATAGTCTCTAAAGG|GTTCTTTTGGTCCTTGTCTTATGTC	ACCGGTCTACATAGTCTCTAAAGGG|TTCTTTTGGTCCTTGTCTTATGTCC
gi|1906382|gb|K03455.1|HIVHXB2CG	1667	1665	Deletion	5	-	21954	18591	TAGAACCGGTCTACATAGTCTCTAA|AGGGTTCTTTTGGTCCTTGTCTTAT	AGAACCGGTCTACATAGTCTCTAAA|GGGTTCTTTTGGTCCTTGTCTTATG
gi|1906382|gb|K03455.1|HIVHXB2CG	1329	1327	Deletion	5	-	16131	15992	TAGCATGGTGTTTAAATCTTGTGGG|GTGGCTCCTTCTGATAATGCTGAAA	AGCATGGTGTTTAAATCTTGTGGGG|TGGCTCCTTCTGATAATGCTGAAAA
gi|1906382|gb|K03455.1|HIVHXB2CG	1657	1655	Deletion	5	-	23717	23997	CTACATAGTCTCTAAAGGGTTCTTT|TGGTCCTTGTCTTATGTCCAGAATG	TACATAGTCTCTAAAGGGTTCTTTT|GGTCCTTGTCTTATGTCCAGAATGC
gi|1906382|gb|K03455.1|HIVHXB2CG	1179	1177	Deletion	5	-	17125	16867	AAGGTTCTGCACTATAGGGTAATTT|TGGCTGACTTGGCTGCTGGTTCCTG	AGGTTCTGCACTATAGGGTAATTTT|GGCTGACTTGGCTGCTGGTTCCTGC
gi|1906382|gb|K03455.1|HIVHXB2CG	1936	1934	Deletion	4	-	14173	14291	TAACAGTTTTCCTTTGGTTCCTAAA|ATTGCCTTTCTGCATCATTATAGCA	AACAGTTTTCCTTTGGTTCCTAAAA|TTGCCTTTCTGCATCATTATAGCAG
gi|1906382|gb|K03455.1|HIVHXB2CG	2033	2031	Deletion	4	-	13069	13165	ATTTGGTGTCCTTCCTTTCCACATT|TCCAACAGCCCTTTTTCCTAGGGGC	TTTGGTGTCCTTCCTTTCCACATTT|CCAACAGCCCTTTTTCCTAGGGGCC
gi|1906382|gb|K03455.1|HIVHXB2CG	1254	1252	Deletion	4	-	16179	16268	GGCCTTCTCTTCTATTACTTTTACC|CATGCATTTAAAGTTCTAGGTGATA	GCCTTCTCTTCTATTACTTTTACCC|ATGCATTTAAAGTTCTAGGTGATAT
gi|1906382|gb|K03455.1|HIVHXB2CG	1485	1483	Deletion	4	-	21081	21266	AGTAGTTCCTGCTATGTCACTTCCC|CTTGGTTCTCTCATCTGGCCTGGTG	GTAGTTCCTGCTATGTCACTTCCCC|TTGGTTCTCTCATCTGGCCTGGTGC
gi|1906382|gb|K03455.1|HIVHXB2CG	2160	2158	Deletion	4	-	18048	17213	AAACCTGAAGCTCTCTTCTGGTGGG|GCTGATGGCTCTGGTCTGCTCTGGA	AACCTGAAGCTCTCTTCTGGTGGGG|CTGATGGCTCTGGTCTGCTCTGGAG
gi|1906382|gb|K03455.1|HIVHXB2CG	1729	1727	Deletion	4	-	12132	12174	ACAAGGTTTCTGTCATCCAAGCTTT|TACCTCCTGTGTAGCTTGCTCGGCT	CAAGGTTTCTGTCATCCAAGCTTTT|ACCTCCTGTGTAGCTTGCTCGGCTC
gi|1906382|gb|K03455.1|HIVHXB2CG	1694	1692	Deletion	4	-	16842	17249	GTAGCTTGCTCGGCTCTTAAAGTTT|TATAGAACCGGTCTACATAGTCTCT	TAGCTTGCTCGGCTCTTAAAGTTTT|ATAGAACCGGTCTACATAGTCTCTA
gi|1906382|gb|K03455.1|HIVHXB2CG	1393	1391	Deletion	4	-	19767	19782	CAGCTTCCTCATTGATTGTCTCTTT|TAACATTTGCATGGCTGCTTGATGT	AGCTTCCTCATTGATTGTCTCTTTT|AACATTTGCATGGCTGCTTGATGTC
gi|1906382|gb|K03455.1|HIVHXB2CG	1090	1088	Deletion	3	-	12919	12871	TTTGCTCTTCCTCTATCTTATCTAA|AGCTTCCTTGGTGTCTTTTACCTCT	TTGCTCTTCCTCTATCTTATCTAAA|GCTTCCTTGGTGTCTTTTACCTCTA
gi|1906382|gb|K03455.1|HIVHXB2CG	1258	1256	Deletion	3	-	15876	16120	TAAAGGCCTTCTCTTCTATTACTTT|TACCCATGCATTTAAAGTTCTAGGT	AAAGGCCTTCTCTTCTATTACTTTT|ACCCATGCATTTAAAGTTCTAGGTG
gi|1906382|gb|K03455.1|HIVHXB2CG	1849	1847	Deletion	3	-	20243	20269	CTCTTGCTTTATGACCAGGTCCTCC|CACTCCTTGACATGCTGTCATCATT	TCTTGCTTTATGACCAGGTCCTCCC|ACTCCTTGACATGCTGTCATCATTT
gi|1906382|gb|K03455.1|HIVHXB2CG	2278	2276	Deletion	3	-	23096	23306	CCCCCTATCTTTATTGTGACGATGG|GTCGTTGCCAAAGAGTGATCTGAGG	CCCCTATCTTTATTGTGACGATGGG|TCGTTGCCAAAGAGTGATCTGAGGG
gi|1906382|gb|K03455.1|HIVHXB2CG	857	855	Deletion	3	-	12154	12572	AATTTATATGTTTTCTTTCCCCCTG|GCCTCAACCGAATTTTTTCCCATCT	ATTTATATGTTTTCTTTCCCCCTGG|CCTCAACCGAATTTTTTCCCATCTA
gi|1906382|gb|K03455.1|HIVHXB2CG	1354	1352	Deletion	3	-	16927	16896	CTGCTTGATGTCCCCCCACTGTGTT|TAGCATGGTGTTTAAATCTTGTGGG	TGCTTGATGTCCCCCCACTGTGTTT|AGCATGGTGTTTAAATCTTGTGGGG
gi|1906382|gb|K03455.1|HIVHXB2CG	935	933	Deletion	2	-	10701	10352	CAGCCTTCTGATGTTTCTAACAGGC|CAGGGTTGACTGCGAATCGCTCTAG	AGCCTTCTGATGTTTCTAACAGGCC|AGGGTTGACTGCGAATCGCTCTAGT
gi|1906382|gb|K03455.1|HIVHXB2CG	1746	1744	Deletion	2	-	13709	13590	GTTCGCATTCTGGACCAACAAGGTT|TCTGTCATCCAAGCTTTTACCTCCT	TTCGCATTCTGGACCAACAAGGTTT|CTGTCATCCAAGCTTTTACCTCCTG
gi|1906382|gb|K03455.1|HIVHXB2CG	1320	1318	Deletion	2	-	15411	15298	GTTTAAATCTTGTGGGGTGGCTCCT|TCTGATAATGCTGAAAACATGGGTA	TTTAAATCTTGTGGGGTGGCTCCTT|CTGATAATGCTGAAAACATGGGTAT
gi|1906382|gb|K03455.1|HIVHXB2CG	897	895	Deletion	2	-	8794	8611	GAATCGCTCTAGTTCCCTGCTTGCC|CATACTATATGTTTTAATTTATATG	AATCGCTCTAGTTCCCTGCTTGCCC|ATACTATATGTTTTAATTTATATGT
gi|1906382|gb|K03455.1|HIVHXB2CG	1799	1797	Deletion	2	-	10869	10802	TCCTCTAGTGTAGCTGCTGGTCCTA|ATGCTTTTAAGATAGTCTTACAATC	CCTCTAGTGTAGCTGCTGGTCCTAA|TGCTTTTAAGATAGTCTTACAATCT
gi|1906382|gb|K03455.1|HIVHXB2CG	1856	1854	Deletion	2	-	20264	20291	GCCAAGACTCTTGCTTTATGACCAG|GTCCTCCCACTCCTTGACATGCTGT	CCAAGACTCTTGCTTTATGACCAGG|TCCTCCCACTCCTTGACATGCTGTC
gi|1906382|gb|K03455.1|HIVHXB2CG	1207	1205	Deletion	2	-	17442	17322	ATATGGCCTGATGTACCATTTGCCC|CTGAAGGTTCTGCACTATAGGGTAA	TATGGCCTGATGTACCATTTGCCCC|TGAAGGTTCTGCACTATAGGGTAAT
gi|1906382|gb|K03455.1|HIVHXB2CG	1463	1461	Deletion	2	-	22728	22673	CCCCTTGGTTCTCTCATCTGGCCTG|GTGCAATAGGCCCTGCATGCACTGG	CCCTTGGTTCTCTCATCTGGCCTGG|TGCAATAGGCCCTGCATGCACTGGA
gi|1906382|gb|K03455.1|HIVHXB2CG	1588	1586	Deletion	2	-	25400	25516	TTACTATTTTATTTAACCCCAAGAT|TATCCATCTTTTATAGATTTCTCCT	TACTATTTTATTTAACCCCAAGATT|ATCCATCTTTTATAGATTTCTCCTA
gi|1906382|gb|K03455.1|HIVHXB2CG	1859	1857	Deletion	2	-	19962	20168	TCCGCCAAGACTCTTGCTTTATGAC|CAGGTCCTCCCACTCCTTGACATGC	CCGCCAAGACTCTTGCTTTATGACC|AGGTCCTCCCACTCCTTGACATGCT
gi|1906382|gb|K03455.1|HIVHXB2CG	2218	2216	Deletion	2	-	21444	21652	GATACAGTTCCTTGTCTATCGTCCC|CTGCTTCTGAGAGGGAGTTGTTGTC	ATACAGTTCCTTGTCTATCGTCCCC|TGCTTCTGAGAGGGAGTTGTTGTCT
gi|1906382|gb|K03455.1|HIVHXB2CG	1595	1592	Deletion	2	-	25088	25235	TACATCCTTACTATTTTATTTAACC|CCAAGATTATCCATCTTTTATAGAT	CATCCTTACTATTTTATTTAACCCC|AAGATTATCCATCTTTTATAGATTT
gi|1906382|gb|K03455.1|HIVHXB2CG	2322	2320	Deletion	2	-	16380	16663	CTGTATCATCTGCTCCTGTATCTAT|TAGAGCTTCCTTTAGTTGCCCCCCT	TGTATCATCTGCTCCTGTATCTATT|AGAGCTTCCTTTAGTTGCCCCCCTA
gi|1906382|gb|K03455.1|HIVHXB2CG	1425	1423	Deletion	2	-	21423	21426	TGCATGCACTGGATGCACTCTATCC|CATTCTGCAGCTTCCTCATTGATTG	GCATGCACTGGATGCACTCTATCCC|ATTCTGCAGCTTCCTCATTGATTGT
gi|1906382|gb|K03455.1|HIVHXB2CG	1313	1311	Deletion	2	-	15307	15297	TCTTGTGGGGTGGCTCCTTCTGATA|ATGCTGAAAACATGGGTATTACTTC	CTTGTGGGGTGGCTCCTTCTGATAA|TGCTGAAAACATGGGTATTACTTCT
gi|1906382|gb|K03455.1|HIVHXB2CG	1212	1210	Deletion	1	-	17670	17621	AGGTGATATGGCCTGATGTACCATT|TGCCCCTGAAGGTTCTGCACTATAG	GGTGATATGGCCTGATGTACCATTT|GCCCCTGAAGGTTCTGCACTATAGG
gi|1906382|gb|K03455.1|HIVHXB2CG	814	812	Deletion	1	-	13430	13430	CCCATCTATCTAATTCTCCCCCGCT|TAATACCGACGCTCTCGCACCCATC	CCATCTATCTAATTCTCCCCCGCTT|AATACCGACGCTCTCGCACCCATCT
gi|1906382|gb|K03455.1|HIVHXB2CG	1274	1272	Deletion	1	-	15265	15415	GGTATTACTTCTGGGCTAAAGGCCT|TCTCTTCTATTACTTTTACCCATGC	GTATTACTTCTGGGCTAAAGGCCTT|CTCTTCTATTACTTTTACCCATGCA
gi|1906382|gb|K03455.1|HIVHXB2CG	1246	1244	Deletion	1	-	16686	16856	CTTCTATTACTTTTACCCATGCATT|TAAAGTTCTAGGTGATATGGCCTGA	TTCTATTACTTTTACCCATGCATTT|AAAGTTCTAGGTGATATGGCCTGAT
gi|1906382|gb|K03455.1|HIVHXB2CG	812	810	Deletion	1	-	13430	13426	CATCTATCTAATTCTCCCCCGCTTA|ATACCGACGCTCTCGCACCCATCTC	ATCTATCTAATTCTCCCCCGCTTAA|TACCGACGCTCTCGCACCCATCTCT
gi|1906382|gb|K03455.1|HIVHXB2CG	1792	1790	Deletion	1	-	10673	10585	GTGTAGCTGCTGGTCCTAATGCTTT|TAAGATAGTCTTACAATCTGGGTTC	TGTAGCTGCTGGTCCTAATGCTTTT|AAGATAGTCTTACAATCTGGGTTCG
gi|1906382|gb|K03455.1|HIVHXB2CG	1465	1463	Deletion	1	-	22677	22728	TTCCCCTTGGTTCTCTCATCTGGCC|TGGTGCAATAGGCCCTGCATGCACT	TCCCCTTGGTTCTCTCATCTGGCCT|GGTGCAATAGGCCCTGCATGCACTG
gi|1906382|gb|K03455.1|HIVHXB2CG	1759	1757	Deletion	1	-	13019	12902	TCTTACAATCTGGGTTCGCATTCTG|GACCAACAAGGTTTCTGTCATCCAA	CTTACAATCTGGGTTCGCATTCTGG|ACCAACAAGGTTTCTGTCATCCAAG
gi|1906382|gb|K03455.1|HIVHXB2CG	1645	1643	Deletion	1	-	25088	25373	TAAAGGGTTCTTTTGGTCCTTGTCT|TATGTCCAGAATGCTGACAGGGCTA	AAAGGGTTCTTTTGGTCCTTGTCTT|ATGTCCAGAATGCTGACAGGGCTAT
gi|1906382|gb|K03455.1|HIVHXB2CG	1637	1635	Deletion	1	-	25821	25869	TCTTTTGGTCCTTGTCTTATGTCCA|GAATGCTGACAGGGCTATACATCCT	CTTTTGGTCCTTGTCTTATGTCCAG|AATGCTGACAGGGCTATACATCCTT
gi|1906382|gb|K03455.1|HIVHXB2CG	1577	1575	Deletion	1	-	26205	26376	TTTAACCCCAAGATTATCCATCTTT|TATAGATTTCTCCTACTGGGATAGG	TTAACCCCAAGATTATCCATCTTTT|ATAGATTTCTCCTACTGGGATAGGT
gi|1906382|gb|K03455.1|HIVHXB2CG	1725	1723	Deletion	1	-	12219	12459	GGTTTCTGTCATCCAAGCTTTTACC|TCCTGTGTAGCTTGCTCGGCTCTTA	GTTTCTGTCATCCAAGCTTTTACCT|CCTGTGTAGCTTGCTCGGCTCTTAA
gi|1906382|gb|K03455.1|HIVHXB2CG	2380	2378	Deletion	1	-	9095	9090	CCAATTCCCCCTATCAATTTTGGTT|TCCATCTTCCTGGCAAACACATTTC	CAATTCCCCCTATCAATTTTGGTTT|CCATCTTCCTGGCAAACACATTTCT
gi|1906382|gb|K03455.1|HIVHXB2CG	837	835	Deletion	1	-	13409	13361	CCCTGGCCTCAACCGAATTTTTTCC|CATCTATCTAATTCTCCCCCGCTTA	CCTGGCCTCAACCGAATTTTTTCCC|ATCTATCTAATTCTCCCCCGCTTAA
gi|1906382|gb|K03455.1|HIVHXB2CG	1805	1803	Deletion	1	-	13375	13155	ATCATTTCCTCTAGTGTAGCTGCTG|GTCCTAATGCTTTTAAGATAGTCTT	TCATTTCCTCTAGTGTAGCTGCTGG|TCCTAATGCTTTTAAGATAGTCTTA
gi|1906382|gb|K03455.1|HIVHXB2CG	2247	2245	Deletion	1	-	24894	24056	GCCAAAGAGTGATCTGAGGGAAGCT|GAAGGATACAGTTCCTTGTCTATCG	CCAAAGAGTGATCTGAGGGAAGCTG|AAGGATACAGTTCCTTGTCTATCGT
gi|1906382|gb|K03455.1|HIVHXB2CG	1612	1610	Deletion	1	-	25111	25133	GAATGCTGACAGGGCTATACATCCT|TACTATTTTATTTAACCCCAAGATT	AATGCTGACAGGGCTATACATCCTT|ACTATTTTATTTAACCCCAAGATTA
gi|1906382|gb|K03455.1|HIVHXB2CG	1225	1223	Deletion	1	-	17700	17795	CATTTAAAGTTCTAGGTGATATGGC|CTGATGTACCATTTGCCCCTGAAGG	ATTTAAAGTTCTAGGTGATATGGCC|TGATGTACCATTTGCCCCTGAAGGT
gi|1906382|gb|K03455.1|HIVHXB2CG	1483	1481	Deletion	1	-	21266	21339	TAGTTCCTGCTATGTCACTTCCCCT|TGGTTCTCTCATCTGGCCTGGTGCA	AGTTCCTGCTATGTCACTTCCCCTT|GGTTCTCTCATCTGGCCTGGTGCAA
gi|1906382|gb|K03455.1|HIVHXB2CG	1118	1116	Deletion	1	-	13223	13271	GCTTGCTGTGCTTTTTTCTTACTTT|TGTTTTGCTCTTCCTCTATCTTATC	CTTGCTGTGCTTTTTTCTTACTTTT|GTTTTGCTCTTCCTCTATCTTATCT
gi|1906382|gb|K03455.1|HIVHXB2CG	1558	1556	Deletion	1	-	26369	9580	ATCTTTTATAGATTTCTCCTACTGG|GATAGGTGGATTATTTGTCATCCAT	TCTTTTATAGATTTCTCCTACTGGG|ATAGGTGGATTATTTGTCATCCATC
gi|1906382|gb|K03455.1|HIVHXB2CG	993	991	Deletion	1	-	13086	13288	TTTAAGTTCTTCTGATCCTGTCTGA|AGGGACGGTTGTAGCTGTCCCAATA	TTAAGTTCTTCTGATCCTGTCTGAA|GGGACGGTTGTAGCTGTCCCAATAT
gi|1906382|gb|K03455.1|HIVHXB2CG	793	791	Deletion	1	-	13302	13331	CGCTTAATACCGACGCTCTCGCACC|CATCTCTCTCCTTCTAGCCTCCGCT	GCTTAATACCGACGCTCTCGCACCC|ATCTCTCTCCTTCTAGCCTCCGCTA
gi|1906382|gb|K03455.1|HIVHXB2CG	1876	1874	Deletion	1	-	18167	18736	TTACTTGGCTCATTGCTTCCGCCAA|GACTCTTGCTTTATGACCAGGTCCT	TACTTGGCTCATTGCTTCCGCCAAG|ACTCTTGCTTTATGACCAGGTCCTC
gi|1906382|gb|K03455.1|HIVHXB2CG	1699	1697	Deletion	1	-	14704	16016	CCTGTGTAGCTTGCTCGGCTCTTAA|AGTTTTATAGAACCGGTCTACATAG	CTGTGTAGCTTGCTCGGCTCTTAAA|GTTTTATAGAACCGGTCTACATAGT
gi|1906382|gb|K03455.1|HIVHXB2CG	2123	2121	Deletion	1	-	9355	8858	GGTCTGCTCTGGAGAAAGTTCCCTG|GCCTTCCCTTGTGGGAAGGCCAGAT	GTCTGCTCTGGAGAAAGTTCCCTGG|CCTTCCCTTGTGGGAAGGCCAGATT
gi|1906382|gb|K03455.1|HIVHXB2CG	1284	1282	Deletion	1	-	15137	15208	TGAAAACATGGGTATTACTTCTGGG|CTAAAGGCCTTCTCTTCTATTACTT	GAAAACATGGGTATTACTTCTGGGC|TAAAGGCCTTCTCTTCTATTACTTT
gi|1906382|gb|K03455.1|HIVHXB2CG	1072	1070	Deletion	1	-	12250	12342	TATCTAAAGCTTCCTTGGTGTCTTT|TACCTCTATCCTTTGATGTACACAA	ATCTAAAGCTTCCTTGGTGTCTTTT|ACCTCTATCCTTTGATGTACACAAT
gi|1906382|gb|K03455.1|HIVHXB2CG	1099	1097	Deletion	1	-	12916	12778	TACTTTTGTTTTGCTCTTCCTCTAT|CTTATCTAAAGCTTCCTTGGTGTCT	ACTTTTGTTTTGCTCTTCCTCTATC|TTATCTAAAGCTTCCTTGGTGTCTT
gi|1906382|gb|K03455.1|HIVHXB2CG	2048	2046	Deletion	1	-	12481	12599	TCAGTACAGTCTTTCATTTGGTGTC|CTTCCTTTCCACATTTCCAACAGCC	CAGTACAGTCTTTCATTTGGTGTCC|TTCCTTTCCACATTTCCAACAGCCC
gi|1906382|gb|K03455.1|HIVHXB2CG	823	821	Deletion	1	-	13371	13372	GAATTTTTTCCCATCTATCTAATTC|TCCCCCGCTTAATACCGACGCTCTC	AATTTTTTCCCATCTATCTAATTCT|CCCCCGCTTAATACCGACGCTCTCG
gi|1906382|gb|K03455.1|HIVHXB2CG	2109	2107	Deletion	1	-	6850	7070	AAAGTTCCCTGGCCTTCCCTTGTGG|GAAGGCCAGATTTTCCCTAAAAAAT	AAGTTCCCTGGCCTTCCCTTGTGGG|AAGGCCAGATTTTCCCTAAAAAATT
gi|1906382|gb|K03455.1|HIVHXB2CG	2416	2414	Deletion	1	-	6659	6787	GGTACCTGATCATACTGTCTTACTT|TGACAAAACCTCCAATTCCCCCTAT	GTACCTGATCATACTGTCTTACTTT|GACAAAACCTCCAATTCCCCCTATC
gi|1906382|gb|K03455.1|HIVHXB2CG	2313	2311	Deletion	1	-	17595	17752	CTGCTCCTGTATCTATTAGAGCTTC|CTTTAGTTGCCCCCCTATCTTTATT	TGCTCCTGTATCTATTAGAGCTTCC|TTTAGTTGCCCCCCTATCTTTATTG
gi|1906382|gb|K03455.1|HIVHXB2CG	2204	2202	Deletion	1	-	23254	23243	TCTATCGTCCCCTGCTTCTGAGAGG|GAGTTGTTGTCTCCTCCCCAAACCT	CTATCGTCCCCTGCTTCTGAGAGGG|AGTTGTTGTCTCCTCCCCAAACCTG
gi|1906382|gb|K03455.1|HIVHXB2CG	2332	2329	Deletion	1	-	14875	15140	TCTTCTAATACTGTATCATCTGCTC|CTGTATCTATTAGAGCTTCCTTTAG	TTCTAATACTGTATCATCTGCTCCT|GTATCTATTAGAGCTTCCTTTAGTT
gi|1906382|gb|K03455.1|HIVHXB2CG	1715	1713	Deletion	1	-	13460	13812	ATCCAAGCTTTTACCTCCTGTGTAG|CTTGCTCGGCTCTTAAAGTTTTATA	TCCAAGCTTTTACCTCCTGTGTAGC|TTGCTCGGCTCTTAAAGTTTTATAG
gi|1906382|gb|K03455.1|HIVHXB2CG	1569	1567	Deletion	1	-	26775	26901	CAAGATTATCCATCTTTTATAGATT|TCTCCTACTGGGATAGGTGGATTAT	AAGATTATCCATCTTTTATAGATTT|CTCCTACTGGGATAGGTGGATTATT
gi|1906382|gb|K03455.1|HIVHXB2CG	1289	1287	Deletion	1	-	15167	14998	AATGCTGAAAACATGGGTATTACTT|CTGGGCTAAAGGCCTTCTCTTCTAT	ATGCTGAAAACATGGGTATTACTTC|TGGGCTAAAGGCCTTCTCTTCTATT
gi|1906382|gb|K03455.1|HIVHXB2CG	1107	1105	Deletion	1	-	12921	12907	TTTTTTCTTACTTTTGTTTTGCTCT|TCCTCTATCTTATCTAAAGCTTCCT	TTTTTCTTACTTTTGTTTTGCTCTT|CCTCTATCTTATCTAAAGCTTCCTT
gi|1906382|gb|K03455.1|HIVHXB2CG	1224	1222	Deletion	1	-	17659	17819	ATTTAAAGTTCTAGGTGATATGGCC|TGATGTACCATTTGCCCCTGAAGGT	TTTAAAGTTCTAGGTGATATGGCCT|GATGTACCATTTGCCCCTGAAGGTT
gi|1906382|gb|K03455.1|HIVHXB2CG	2256	2253	Deletion	1	-	25329	25360	TGGGTCGTTGCCAAAGAGTGATCTG|AGGGAAGCTGAAGGATACAGTTCCT	GGTCGTTGCCAAAGAGTGATCTGAG|GGAAGCTGAAGGATACAGTTCCTTG
gi|1906382|gb|K03455.1|HIVHXB2CG	1454	1452	Deletion	1	-	22877	22818	TCTCTCATCTGGCCTGGTGCAATAG|GCCCTGCATGCACTGGATGCACTCT	CTCTCATCTGGCCTGGTGCAATAGG|CCCTGCATGCACTGGATGCACTCTA
gi|1906382|gb|K03455.1|HIVHXB2CG	2148	2145	Deletion	1	-	15354	12477	CTCTTCTGGTGGGGCTGATGGCTCT|GGTCTGCTCTGGAGAAAGTTCCCTG	CTTCTGGTGGGGCTGATGGCTCTGG|TCTGCTCTGGAGAAAGTTCCCTGGC
gi|1906382|gb|K03455.1|HIVHXB2CG	2055	2053	Deletion	1	-	11861	12017	CTGTCTCTCAGTACAGTCTTTCATT|TGGTGTCCTTCCTTTCCACATTTCC	TGTCTCTCAGTACAGTCTTTCATTT|GGTGTCCTTCCTTTCCACATTTCCA
gi|1906382|gb|K03455.1|HIVHXB2CG	1809	1807	Deletion	1	-	13184	13611	TGTCATCATTTCCTCTAGTGTAGCT|GCTGGTCCTAATGCTTTTAAGATAG	GTCATCATTTCCTCTAGTGTAGCTG|CTGGTCCTAATGCTTTTAAGATAGT
gi|1906382|gb|K03455.1|HIVHXB2CG	2179	2177	Deletion	1	-	22177	21949	GAGTTGTTGTCTCCTCCCCAAACCT|GAAGCTCTCTTCTGGTGGGGCTGAT	AGTTGTTGTCTCCTCCCCAAACCTG|AAGCTCTCTTCTGGTGGGGCTGATG
gi|1906382|gb|K03455.1|HIVHXB2CG	1852	1850	Deletion	1	-	20416	20258	AGACTCTTGCTTTATGACCAGGTCC|TCCCACTCCTTGACATGCTGTCATC	GACTCTTGCTTTATGACCAGGTCCT|CCCACTCCTTGACATGCTGTCATCA
gi|1906382|gb|K03455.1|HIVHXB2CG	960	957	Deletion	1	-	11980	11922	TTGTAGCTGTCCCAATATTTGTCTA|CAGCCTTCTGATGTTTCTAACAGGC	GTAGCTGTCCCAATATTTGTCTACA|GCCTTCTGATGTTTCTAACAGGCCA
gi|1906382|gb|K03455.1|HIVHXB2CG	1793	1790	Deletion	1	-	10704	10585	AGTGTAGCTGCTGGTCCTAATGCTT|TTAAGATAGTCTTACAATCTGGGTT	TGTAGCTGCTGGTCCTAATGCTTTT|AAGATAGTCTTACAATCTGGGTTCG
gi|1906382|gb|K03455.1|HIVHXB2CG	2031	2029	Deletion	1	-	13165	13156	TTGGTGTCCTTCCTTTCCACATTTC|CAACAGCCCTTTTTCCTAGGGGCCC	TGGTGTCCTTCCTTTCCACATTTCC|AACAGCCCTTTTTCCTAGGGGCCCT
gi|1906382|gb|K03455.1|HIVHXB2CG	1952	1950	Deletion	1	-	6417	5996	CCACAATTGAAACACTTAACAGTTT|TCCTTTGGTTCCTAAAATTGCCTTT	CACAATTGAAACACTTAACAGTTTT|CCTTTGGTTCCTAAAATTGCCTTTC
gi|1906382|gb|K03455.1|HIVHXB2CG	1632	1628	Deletion	1	-	25863	25709	TGGTCCTTGTCTTATGTCCAGAATG|CTGACAGGGCTATACATCCTTACTA	TCCTTGTCTTATGTCCAGAATGCTG|ACAGGGCTATACATCCTTACTATTT
gi|1906382|gb|K03455.1|HIVHXB2CG	2535	2533	Deletion	1	-	1890	1944	GACTAATGGGAAAATTTAAAGTGCA|ACCAAGCTGAGTCAACAGATTTCTT	ACTAATGGGAAAATTTAAAGTGCAA|CCAAGCTGAGTCAACAGATTTCTTC
gi|1906382|gb|K03455.1|HIVHXB2CG	2310	2308	Deletion	1	-	17723	17791	CTCCTGTATCTATTAGAGCTTCCTT|TAGTTGCCCCCCTATCTTTATTGTG	TCCTGTATCTATTAGAGCTTCCTTT|AGTTGCCCCCCTATCTTTATTGTGA
gi|1906382|gb|K03455.1|HIVHXB2CG	990	988	Deletion	1	-	13309	13128	AAGTTCTTCTGATCCTGTCTGAAGG|GACGGTTGTAGCTGTCCCAATATTT	AGTTCTTCTGATCCTGTCTGAAGGG|ACGGTTGTAGCTGTCCCAATATTTG
gi|1906382|gb|K03455.1|HIVHXB2CG	2213	2211	Deletion	1	-	22642	22070	AGTTCCTTGTCTATCGTCCCCTGCT|TCTGAGAGGGAGTTGTTGTCTCCTC	GTTCCTTGTCTATCGTCCCCTGCTT|CTGAGAGGGAGTTGTTGTCTCCTCC
gi|1906382|gb|K03455.1|HIVHXB2CG	1183	1181	Deletion	1	-	17144	17156	CCTGAAGGTTCTGCACTATAGGGTA|ATTTTGGCTGACTTGGCTGCTGGTT	CTGAAGGTTCTGCACTATAGGGTAA|TTTTGGCTGACTTGGCTGCTGGTTC
gi|1906382|gb|K03455.1|HIVHXB2CG	1458	1456	Deletion	1	-	22746	22367	TGGTTCTCTCATCTGGCCTGGTGCA|ATAGGCCCTGCATGCACTGGATGCA	GGTTCTCTCATCTGGCCTGGTGCAA|TAGGCCCTGCATGCACTGGATGCAC
gi|1906382|gb|K03455.1|HIVHXB2CG	2253	2251	Deletion	1	-	25360	25366	GTCGTTGCCAAAGAGTGATCTGAGG|GAAGCTGAAGGATACAGTTCCTTGT	TCGTTGCCAAAGAGTGATCTGAGGG|AAGCTGAAGGATACAGTTCCTTGTC
gi|1906382|gb|K03455.1|HIVHXB2CG	1561	1559	Deletion	1	-	27184	27196	TCCATCTTTTATAGATTTCTCCTAC|TGGGATAGGTGGATTATTTGTCATC	CCATCTTTTATAGATTTCTCCTACT|GGGATAGGTGGATTATTTGTCATCC
gi|1906382|gb|K03455.1|HIVHXB2CG	1062	1060	Deletion	1	-	9293	11976	TTCCTTGGTGTCTTTTACCTCTATC|CTTTGATGTACACAATAGAGGACTG	TCCTTGGTGTCTTTTACCTCTATCC|TTTGATGTACACAATAGAGGACTGC
gi|1906382|gb|K03455.1|HIVHXB2CG	1285	1283	Deletion	1	-	15103	15196	CTGAAAACATGGGTATTACTTCTGG|GCTAAAGGCCTTCTCTTCTATTACT	TGAAAACATGGGTATTACTTCTGGG|CTAAAGGCCTTCTCTTCTATTACTT
gi|1906382|gb|K03455.1|HIVHXB2CG	1386	1384	Deletion	1	-	19407	19431	CTCATTGATTGTCTCTTTTAACATT|TGCATGGCTGCTTGATGTCCCCCCA	TCATTGATTGTCTCTTTTAACATTT|GCATGGCTGCTTGATGTCCCCCCAC
gi|1906382|gb|K03455.1|HIVHXB2CG	1334	1332	Deletion	1	-	16282	16236	GTGTTTAGCATGGTGTTTAAATCTT|GTGGGGTGGCTCCTTCTGATAATGC	TGTTTAGCATGGTGTTTAAATCTTG|TGGGGTGGCTCCTTCTGATAATGCT
gi|1906382|gb|K03455.1|HIVHXB2CG	827	825	Deletion	1	-	13328	13328	AACCGAATTTTTTCCCATCTATCTA|ATTCTCCCCCGCTTAATACCGACGC	ACCGAATTTTTTCCCATCTATCTAA|TTCTCCCCCGCTTAATACCGACGCT
gi|1906382|gb|K03455.1|HIVHXB2CG	1947	1945	Deletion	1	-	8839	8949	ATTGAAACACTTAACAGTTTTCCTT|TGGTTCCTAAAATTGCCTTTCTGCA	TTGAAACACTTAACAGTTTTCCTTT|GGTTCCTAAAATTGCCTTTCTGCAT
gi|1906382|gb|K03455.1|HIVHXB2CG	1518	1516	Deletion	1	-	16717	17073	TGTCATCCATCCTATTTGTTCCTGA|AGGGTACTAGTAGTTCCTGCTATGT	GTCATCCATCCTATTTGTTCCTGAA|GGGTACTAGTAGTTCCTGCTATGTC
gi|1906382|gb|K03455.1|HIVHXB2CG	1813	1810	Deletion	1	-	17248	16867	ATGCTGTCATCATTTCCTCTAGTGT|AGCTGCTGGTCCTAATGCTTTTAAG	GCTGTCATCATTTCCTCTAGTGTAG|CTGCTGGTCCTAATGCTTTTAAGAT
gi|1906382|gb|K03455.1|HIVHXB2CG	1842	1840	Deletion	1	-	13287	18836	TTTATGACCAGGTCCTCCCACTCCT|TGACATGCTGTCATCATTTCCTCTA	TTATGACCAGGTCCTCCCACTCCTT|GACATGCTGTCATCATTTCCTCTAG
gi|1906382|gb|K03455.1|HIVHXB2CG	1511	1509	Deletion	1	-	17789	18000	CATCCTATTTGTTCCTGAAGGGTAC|TAGTAGTTCCTGCTATGTCACTTCC	ATCCTATTTGTTCCTGAAGGGTACT|AGTAGTTCCTGCTATGTCACTTCCC
gi|1906382|gb|K03455.1|HIVHXB2CG	2073	2070	Deletion	1	-	9379	9336	TTTCCCTAAAAAATTAACCTGTCTC|TCAGTACAGTCTTTCATTTGGTGTC	TCCCTAAAAAATTAACCTGTCTCTC|AGTACAGTCTTTCATTTGGTGTCCT
gi|1906382|gb|K03455.1|HIVHXB2CG	1113	1111	Deletion	1	-	13203	13138	CTGTGCTTTTTTCTTACTTTTGTTT|TGCTCTTCCTCTATCTTATCTAAAG	TGTGCTTTTTTCTTACTTTTGTTTT|GCTCTTCCTCTATCTTATCTAAAGC
gi|1906382|gb|K03455.1|HIVHXB2CG	1071	1069	Deletion	1	-	12314	12372	ATCTAAAGCTTCCTTGGTGTCTTTT|ACCTCTATCCTTTGATGTACACAAT	TCTAAAGCTTCCTTGGTGTCTTTTA|CCTCTATCCTTTGATGTACACAATA
gi|1906382|gb|K03455.1|HIVHXB2CG	1983	1981	Deletion	1	-	13680	13633	CCTGCAATTTCTGGCTATGTGCCCT|TCTTTGCCACAATTGAAACACTTAA	CTGCAATTTCTGGCTATGTGCCCTT|CTTTGCCACAATTGAAACACTTAAC
gi|1906382|gb|K03455.1|HIVHXB2CG	1611	1609	Deletion	1	-	25132	25150	AATGCTGACAGGGCTATACATCCTT|ACTATTTTATTTAACCCCAAGATTA	ATGCTGACAGGGCTATACATCCTTA|CTATTTTATTTAACCCCAAGATTAT
gi|1906382|gb|K03455.1|HIVHXB2CG	928	926	Deletion	1	-	10243	10009	CTGATGTTTCTAACAGGCCAGGGTT|GACTGCGAATCGCTCTAGTTCCCTG	TGATGTTTCTAACAGGCCAGGGTTG|ACTGCGAATCGCTCTAGTTCCCTGC
gi|1906382|gb|K03455.1|HIVHXB2CG	1902	1906	Deletion	27	+	6704	7108	GGCGGAAGCAATGAGCCAAGTAACA|AACCCACCTGCTATAATGATGCAGA	GGAAGCAATGAGCCAAGTAACAAAC|CCACCTGCTATAATGATGCAGAAAG
gi|1906382|gb|K03455.1|HIVHXB2CG	2020	2022	Deletion	21	+	10668	10400	AGAAATTGCAGGGCCCCTAGGAAAA|AGGGCTGTTGGAAATGTGGAAAGGA	GAAATTGCAGGGCCCCTAGGAAAAA|GGGCTGTTGGAAATGTGGAAAGGAA
gi|1906382|gb|K03455.1|HIVHXB2CG	1658	1660	Deletion	17	+	32612	32586	TTCTGGACATAAGACAAGGACCAAA|AGAACCCTTTAGAGACTATGTAGAC	TCTGGACATAAGACAAGGACCAAAA|GAACCCTTTAGAGACTATGTAGACC
gi|1906382|gb|K03455.1|HIVHXB2CG	2302	2304	Deletion	14	+	15770	15535	CCATCGTCACAATAAAGATAGGGGG|GCAACTAAAGGAAGCTCTAATAGAT	CATCGTCACAATAAAGATAGGGGGG|CAACTAAAGGAAGCTCTAATAGATA
gi|1906382|gb|K03455.1|HIVHXB2CG	1695	1697	Deletion	14	+	36476	36591	AGACTATGTAGACCGGTTCTATAAA|ACTTTAAGAGCCGAGCAAGCTACAC	GACTATGTAGACCGGTTCTATAAAA|CTTTAAGAGCCGAGCAAGCTACACA
gi|1906382|gb|K03455.1|HIVHXB2CG	1366	1368	Deletion	13	+	17626	17762	AACACCATGCTAAACACAGTGGGGG|GACATCAAGCAGCCATGCAAATGTT	ACACCATGCTAAACACAGTGGGGGG|ACATCAAGCAGCCATGCAAATGTTA
gi|1906382|gb|K03455.1|HIVHXB2CG	2267	2269	Deletion	12	+	20190	20061	CTTCAGCTTCCCTCAGATCACTCTT|TGGCAACGACCCATCGTCACAATAA	TTCAGCTTCCCTCAGATCACTCTTT|GGCAACGACCCATCGTCACAATAAA
gi|1906382|gb|K03455.1|HIVHXB2CG	1664	1666	Deletion	10	+	32807	33413	ACATAAGACAAGGACCAAAAGAACC|CTTTAGAGACTATGTAGACCGGTTC	CATAAGACAAGGACCAAAAGAACCC|TTTAGAGACTATGTAGACCGGTTCT
gi|1906382|gb|K03455.1|HIVHXB2CG	2296	2298	Deletion	10	+	16480	16275	AACGACCCATCGTCACAATAAAGAT|AGGGGGGCAACTAAAGGAAGCTCTA	ACGACCCATCGTCACAATAAAGATA|GGGGGGCAACTAAAGGAAGCTCTAA
gi|1906382|gb|K03455.1|HIVHXB2CG	2089	2091	Deletion	8	+	6499	6480	TGTACTGAGAGACAGGTTAATTTTT|TAGGGAAAATCTGGCCTTCCCACAA	GTACTGAGAGACAGGTTAATTTTTT|AGGGAAAATCTGGCCTTCCCACAAG
gi|1906382|gb|K03455.1|HIVHXB2CG	2015	2017	Deletion	8	+	10459	10603	TAGCCAGAAATTGCAGGGCCCCTAG|GAAAAAGGGCTGTTGGAAATGTGGA	AGCCAGAAATTGCAGGGCCCCTAGG|AAAAAGGGCTGTTGGAAATGTGGAA
gi|1906382|gb|K03455.1|HIVHXB2CG	2548	2550	Deletion	6	+	10905	10883	CTCAGCTTGGTTGCACTTTAAATTT|TCCCATTAGTCCTATTGAAACTGTA	TCAGCTTGGTTGCACTTTAAATTTT|CCCATTAGTCCTATTGAAACTGTAC
gi|1906382|gb|K03455.1|HIVHXB2CG	1667	1669	Deletion	5	+	33554	33774	TAAGACAAGGACCAAAAGAACCCTT|TAGAGACTATGTAGACCGGTTCTAT	AAGACAAGGACCAAAAGAACCCTTT|AGAGACTATGTAGACCGGTTCTATA
gi|1906382|gb|K03455.1|HIVHXB2CG	1354	1356	Deletion	4	+	16354	15743	CCACAAGATTTAAACACCATGCTAA|ACACAGTGGGGGGACATCAAGCAGC	CACAAGATTTAAACACCATGCTAAA|CACAGTGGGGGGACATCAAGCAGCC
gi|1906382|gb|K03455.1|HIVHXB2CG	2310	2312	Deletion	4	+	14793	14348	ACAATAAAGATAGGGGGGCAACTAA|AGGAAGCTCTAATAGATACAGGAGC	CAATAAAGATAGGGGGGCAACTAAA|GGAAGCTCTAATAGATACAGGAGCA
gi|1906382|gb|K03455.1|HIVHXB2CG	1462	1464	Deletion	4	+	20046	20034	CCAGTGCATGCAGGGCCTATTGCAC|CAGGCCAGATGAGAGAACCAAGGGG	CAGTGCATGCAGGGCCTATTGCACC|AGGCCAGATGAGAGAACCAAGGGGA
gi|1906382|gb|K03455.1|HIVHXB2CG	1285	1287	Deletion	3	+	12869	13054	GTAATAGAAGAGAAGGCCTTTAGCC|CAGAAGTAATACCCATGTTTTCAGC	TAATAGAAGAGAAGGCCTTTAGCCC|AGAAGTAATACCCATGTTTTCAGCA
gi|1906382|gb|K03455.1|HIVHXB2CG	2161	2163	Deletion	3	+	17040	19087	CAGAGCAGACCAGAGCCATCAGCCC|CACCAGAAGAGAGCTTCAGGTTTGG	AGAGCAGACCAGAGCCATCAGCCCC|ACCAGAAGAGAGCTTCAGGTTTGGG
gi|1906382|gb|K03455.1|HIVHXB2CG	1712	1714	Deletion	3	+	37133	37091	TCTATAAAACTTTAAGAGCCGAGCA|AGCTACACAGGAGGTAAAAGCTTGG	CTATAAAACTTTAAGAGCCGAGCAA|GCTACACAGGAGGTAAAAGCTTGGA
gi|1906382|gb|K03455.1|HIVHXB2CG	1849	1851	Deletion	3	+	18566	18631	ATGATGACAGCATGTCAAGGAGTGG|GAGGACCTGGTCATAAAGCAAGAGT	TGATGACAGCATGTCAAGGAGTGGG|AGGACCTGGTCATAAAGCAAGAGTC
gi|1906382|gb|K03455.1|HIVHXB2CG	1254	1256	Deletion	3	+	12949	12876	ATCACCTAGAACTTTAAATGCATGG|GTAAAAGTAATAGAAGAGAAGGCCT	TCACCTAGAACTTTAAATGCATGGG|TAAAAGTAATAGAAGAGAAGGCCTT
gi|1906382|gb|K03455.1|HIVHXB2CG	1180	1182	Deletion	3	+	12283	12285	GGAACCAGCAGCCAAGTCAGCCAAA|ATTACCCTATAGTGCAGAACCTTCA	GAACCAGCAGCCAAGTCAGCCAAAA|TTACCCTATAGTGCAGAACCTTCAG
gi|1906382|gb|K03455.1|HIVHXB2CG	2410	2412	Deletion	3	+	6766	6526	AATTGATAGGGGGAATTGGAGGTTT|TGTCAAAGTAAGACAGTATGATCAG	ATTGATAGGGGGAATTGGAGGTTTT|GTCAAAGTAAGACAGTATGATCAGG
gi|1906382|gb|K03455.1|HIVHXB2CG	2033	2035	Deletion	3	+	10265	10247	CCCCTAGGAAAAAGGGCTGTTGGAA|ATGTGGAAAGGAAGGACACCAAATG	CCCTAGGAAAAAGGGCTGTTGGAAA|TGTGGAAAGGAAGGACACCAAATGA
gi|1906382|gb|K03455.1|HIVHXB2CG	1394	1396	Deletion	3	+	18851	18947	ATCAAGCAGCCATGCAAATGTTAAA|AGAGACAATCAATGAGGAAGCTGCA	TCAAGCAGCCATGCAAATGTTAAAA|GAGACAATCAATGAGGAAGCTGCAG
gi|1906382|gb|K03455.1|HIVHXB2CG	2397	2399	Deletion	3	+	7476	7392	AGATGGAAACCAAAATTGATAGGGG|GAATTGGAGGTTTTGTCAAAGTAAG	GATGGAAACCAAAATTGATAGGGGG|AATTGGAGGTTTTGTCAAAGTAAGA
gi|1906382|gb|K03455.1|HIVHXB2CG	1638	1640	Deletion	3	+	29650	29673	GATGTATAGCCCTGTCAGCATTCTG|GACATAAGACAAGGACCAAAAGAAC	ATGTATAGCCCTGTCAGCATTCTGG|ACATAAGACAAGGACCAAAAGAACC
gi|1906382|gb|K03455.1|HIVHXB2CG	1824	1826	Deletion	3	+	18270	19201	AGGACCAGCAGCTACACTAGAGGAA|ATGATGACAGCATGTCAAGGAGTGG	GGACCAGCAGCTACACTAGAGGAAA|TGATGACAGCATGTCAAGGAGTGGG
gi|1906382|gb|K03455.1|HIVHXB2CG	1280	1282	Deletion	3	+	12849	12858	TAAAAGTAATAGAAGAGAAGGCCTT|TAGCCCAGAAGTAATACCCATGTTT	AAAAGTAATAGAAGAGAAGGCCTTT|AGCCCAGAAGTAATACCCATGTTTT
gi|1906382|gb|K03455.1|HIVHXB2CG	1259	1261	Deletion	3	+	12783	12589	CTAGAACTTTAAATGCATGGGTAAA|AGTAATAGAAGAGAAGGCCTTTAGC	TAGAACTTTAAATGCATGGGTAAAA|GTAATAGAAGAGAAGGCCTTTAGCC
gi|1906382|gb|K03455.1|HIVHXB2CG	1798	1800	Deletion	2	+	11185	11190	GATTGTAAGACTATCTTAAAAGCAT|TAGGACCAGCAGCTACACTAGAGGA	ATTGTAAGACTATCTTAAAAGCATT|AGGACCAGCAGCTACACTAGAGGAA
gi|1906382|gb|K03455.1|HIVHXB2CG	897	899	Deletion	2	+	6000	6317	ATATAAATTAAAACATATAGTATGG|GCAAGCAGGGAACTAGAGCGATTCG	TATAAATTAAAACATATAGTATGGG|CAAGCAGGGAACTAGAGCGATTCGC
gi|1906382|gb|K03455.1|HIVHXB2CG	1730	1732	Deletion	2	+	38335	38284	CCGAGCAAGCTACACAGGAGGTAAA|AGCTTGGATGACAGAAACCTTGTTG	CGAGCAAGCTACACAGGAGGTAAAA|GCTTGGATGACAGAAACCTTGTTGG
gi|1906382|gb|K03455.1|HIVHXB2CG	2047	2049	Deletion	2	+	9636	9464	GGCTGTTGGAAATGTGGAAAGGAAG|GACACCAAATGAAAGACTGTACTGA	GCTGTTGGAAATGTGGAAAGGAAGG|ACACCAAATGAAAGACTGTACTGAG
gi|1906382|gb|K03455.1|HIVHXB2CG	2571	2573	Deletion	2	+	10779	10766	TTTCCCATTAGTCCTATTGAAACTG|TACCAGTAAAATTAAAGCCAGGAAT	TTCCCATTAGTCCTATTGAAACTGT|ACCAGTAAAATTAAAGCCAGGAATG
gi|1906382|gb|K03455.1|HIVHXB2CG	934	936	Deletion	2	+	9319	9459	CTAGAGCGATTCGCAGTCAACCCTG|GCCTGTTAGAAACATCAGAAGGCTG	TAGAGCGATTCGCAGTCAACCCTGG|CCTGTTAGAAACATCAGAAGGCTGT
gi|1906382|gb|K03455.1|HIVHXB2CG	1644	1646	Deletion	2	+	30663	30958	TAGCCCTGTCAGCATTCTGGACATA|AGACAAGGACCAAAAGAACCCTTTA	AGCCCTGTCAGCATTCTGGACATAA|GACAAGGACCAAAAGAACCCTTTAG
gi|1906382|gb|K03455.1|HIVHXB2CG	2187	2189	Deletion	2	+	20943	21001	ACCAGAAGAGAGCTTCAGGTTTGGG|GAGGAGACAACAACTCCCTCTCAGA	CCAGAAGAGAGCTTCAGGTTTGGGG|AGGAGACAACAACTCCCTCTCAGAA
gi|1906382|gb|K03455.1|HIVHXB2CG	1212	1214	Deletion	2	+	12965	13077	TATAGTGCAGAACCTTCAGGGGCAA|ATGGTACATCAGGCCATATCACCTA	ATAGTGCAGAACCTTCAGGGGCAAA|TGGTACATCAGGCCATATCACCTAG
gi|1906382|gb|K03455.1|HIVHXB2CG	1273	1275	Deletion	2	+	12542	12605	GCATGGGTAAAAGTAATAGAAGAGA|AGGCCTTTAGCCCAGAAGTAATACC	CATGGGTAAAAGTAATAGAAGAGAA|GGCCTTTAGCCCAGAAGTAATACCC
gi|1906382|gb|K03455.1|HIVHXB2CG	1298	1300	Deletion	2	+	13424	13449	AGGCCTTTAGCCCAGAAGTAATACC|CATGTTTTCAGCATTATCAGAAGGA	GGCCTTTAGCCCAGAAGTAATACCC|ATGTTTTCAGCATTATCAGAAGGAG
gi|1906382|gb|K03455.1|HIVHXB2CG	2321	2323	Deletion	2	+	13661	13463	AGGGGGGCAACTAAAGGAAGCTCTA|ATAGATACAGGAGCAGATGATACAG	GGGGGGCAACTAAAGGAAGCTCTAA|TAGATACAGGAGCAGATGATACAGT
gi|1906382|gb|K03455.1|HIVHXB2CG	1605	1607	Deletion	2	+	15990	16738	ATGGATAATCTTGGGGTTAAATAAA|ATAGTAAGGATGTATAGCCCTGTCA	TGGATAATCTTGGGGTTAAATAAAA|TAGTAAGGATGTATAGCCCTGTCAG
gi|1906382|gb|K03455.1|HIVHXB2CG	1330	1332	Deletion	2	+	14889	14737	TCAGCATTATCAGAAGGAGCCACCC|CACAAGATTTAAACACCATGCTAAA	CAGCATTATCAGAAGGAGCCACCCC|ACAAGATTTAAACACCATGCTAAAC
gi|1906382|gb|K03455.1|HIVHXB2CG	856	858	Deletion	2	+	2788	2924	AGATGGGAAAAAATTCGGTTGAGGC|CAGGGGGAAAGAAAACATATAAATT	GATGGGAAAAAATTCGGTTGAGGCC|AGGGGGAAAGAAAACATATAAATTA
gi|1906382|gb|K03455.1|HIVHXB2CG	820	822	Deletion	2	+	1859	1911	GCGAGAGCGTCGGTATTAAGCGGGG|GAGAATTAGATAGATGGGAAAAAAT	CGAGAGCGTCGGTATTAAGCGGGGG|AGAATTAGATAGATGGGAAAAAATT
gi|1906382|gb|K03455.1|HIVHXB2CG	2116	2118	Deletion	2	+	7858	8235	GGGAAAATCTGGCCTTCCCACAAGG|GAAGGCCAGGGAACTTTCTCCAGAG	GGAAAATCTGGCCTTCCCACAAGGG|AAGGCCAGGGAACTTTCTCCAGAGC
gi|1906382|gb|K03455.1|HIVHXB2CG	1937	1939	Deletion	2	+	11123	10842	CTATAATGATGCAGAAAGGCAATTT|TAGGAACCAAAGGAAAACTGTTAAG	TATAATGATGCAGAAAGGCAATTTT|AGGAACCAAAGGAAAACTGTTAAGT
gi|1906382|gb|K03455.1|HIVHXB2CG	1467	1469	Deletion	2	+	19811	19752	GCATGCAGGGCCTATTGCACCAGGC|CAGATGAGAGAACCAAGGGGAAGTG	CATGCAGGGCCTATTGCACCAGGCC|AGATGAGAGAACCAAGGGGAAGTGA
gi|1906382|gb|K03455.1|HIVHXB2CG	1804	1806	Deletion	2	+	14255	14644	AAGACTATCTTAAAAGCATTAGGAC|CAGCAGCTACACTAGAGGAAATGAT	AGACTATCTTAAAAGCATTAGGACC|AGCAGCTACACTAGAGGAAATGATG
gi|1906382|gb|K03455.1|HIVHXB2CG	1558	1560	Deletion	2	+	8505	8685	TGGATGACAAATAATCCACCTATCC|CAGTAGGAGAAATCTATAAAAGATG	GGATGACAAATAATCCACCTATCCC|AGTAGGAGAAATCTATAAAAGATGG
gi|1906382|gb|K03455.1|HIVHXB2CG	1707	1709	Deletion	1	+	37005	37178	CCGGTTCTATAAAACTTTAAGAGCC|GAGCAAGCTACACAGGAGGTAAAAG	CGGTTCTATAAAACTTTAAGAGCCG|AGCAAGCTACACAGGAGGTAAAAGC
gi|1906382|gb|K03455.1|HIVHXB2CG	1710	1712	Deletion	1	+	36970	37133	GTTCTATAAAACTTTAAGAGCCGAG|CAAGCTACACAGGAGGTAAAAGCTT	TTCTATAAAACTTTAAGAGCCGAGC|AAGCTACACAGGAGGTAAAAGCTTG
gi|1906382|gb|K03455.1|HIVHXB2CG	2278	2280	Deletion	1	+	18625	18344	CTCAGATCACTCTTTGGCAACGACC|CATCGTCACAATAAAGATAGGGGGG	TCAGATCACTCTTTGGCAACGACCC|ATCGTCACAATAAAGATAGGGGGGC
gi|1906382|gb|K03455.1|HIVHXB2CG	1640	1644	Deletion	1	+	29673	30663	TGTATAGCCCTGTCAGCATTCTGGA|CATAAGACAAGGACCAAAAGAACCC	ATAGCCCTGTCAGCATTCTGGACAT|AAGACAAGGACCAAAAGAACCCTTT
gi|1906382|gb|K03455.1|HIVHXB2CG	2196	2198	Deletion	1	+	20574	21409	GAGCTTCAGGTTTGGGGAGGAGACA|ACAACTCCCTCTCAGAAGCAGGGGA	AGCTTCAGGTTTGGGGAGGAGACAA|CAACTCCCTCTCAGAAGCAGGGGAC
gi|1906382|gb|K03455.1|HIVHXB2CG	1367	1369	Deletion	1	+	17690	17867	ACACCATGCTAAACACAGTGGGGGG|ACATCAAGCAGCCATGCAAATGTTA	CACCATGCTAAACACAGTGGGGGGA|CATCAAGCAGCCATGCAAATGTTAA
gi|1906382|gb|K03455.1|HIVHXB2CG	2551	2553	Deletion	1	+	10874	10833	AGCTTGGTTGCACTTTAAATTTTCC|CATTAGTCCTATTGAAACTGTACCA	GCTTGGTTGCACTTTAAATTTTCCC|ATTAGTCCTATTGAAACTGTACCAG
gi|1906382|gb|K03455.1|HIVHXB2CG	1463	1465	Deletion	1	+	20198	20010	CAGTGCATGCAGGGCCTATTGCACC|AGGCCAGATGAGAGAACCAAGGGGA	AGTGCATGCAGGGCCTATTGCACCA|GGCCAGATGAGAGAACCAAGGGGAA
gi|1906382|gb|K03455.1|HIVHXB2CG	1613	1615	Deletion	1	+	18571	19383	TCTTGGGGTTAAATAAAATAGTAAG|GATGTATAGCCCTGTCAGCATTCTG	CTTGGGGTTAAATAAAATAGTAAGG|ATGTATAGCCCTGTCAGCATTCTGG
gi|1906382|gb|K03455.1|HIVHXB2CG	1073	1075	Deletion	1	+	6121	8612	GTGTACATCAAAGGATAGAGGTAAA|AGACACCAAGGAAGCTTTAGATAAG	TGTACATCAAAGGATAGAGGTAAAA|GACACCAAGGAAGCTTTAGATAAGA
gi|1906382|gb|K03455.1|HIVHXB2CG	937	939	Deletion	1	+	9522	9604	GAGCGATTCGCAGTCAACCCTGGCC|TGTTAGAAACATCAGAAGGCTGTAG	AGCGATTCGCAGTCAACCCTGGCCT|GTTAGAAACATCAGAAGGCTGTAGA
gi|1906382|gb|K03455.1|HIVHXB2CG	1182	1184	Deletion	1	+	12285	12178	AACCAGCAGCCAAGTCAGCCAAAAT|TACCCTATAGTGCAGAACCTTCAGG	ACCAGCAGCCAAGTCAGCCAAAATT|ACCCTATAGTGCAGAACCTTCAGGG
gi|1906382|gb|K03455.1|HIVHXB2CG	1438	1440	Deletion	1	+	20409	20402	GCTGCAGAATGGGATAGAGTGCATC|CAGTGCATGCAGGGCCTATTGCACC	CTGCAGAATGGGATAGAGTGCATCC|AGTGCATGCAGGGCCTATTGCACCA
gi|1906382|gb|K03455.1|HIVHXB2CG	1250	1252	Deletion	1	+	12913	12914	CCATATCACCTAGAACTTTAAATGC|ATGGGTAAAAGTAATAGAAGAGAAG	CATATCACCTAGAACTTTAAATGCA|TGGGTAAAAGTAATAGAAGAGAAGG
gi|1906382|gb|K03455.1|HIVHXB2CG	1953	1955	Deletion	1	+	5543	6339	AGGCAATTTTAGGAACCAAAGGAAA|ACTGTTAAGTGTTTCAATTGTGGCA	GGCAATTTTAGGAACCAAAGGAAAA|CTGTTAAGTGTTTCAATTGTGGCAA
gi|1906382|gb|K03455.1|HIVHXB2CG	1654	1656	Deletion	1	+	32142	32329	AGCATTCTGGACATAAGACAAGGAC|CAAAAGAACCCTTTAGAGACTATGT	GCATTCTGGACATAAGACAAGGACC|AAAAGAACCCTTTAGAGACTATGTA
gi|1906382|gb|K03455.1|HIVHXB2CG	2033	2036	Deletion	1	+	10265	10221	CCCCTAGGAAAAAGGGCTGTTGGAA|ATGTGGAAAGGAAGGACACCAAATG	CCTAGGAAAAAGGGCTGTTGGAAAT|GTGGAAAGGAAGGACACCAAATGAA
gi|1906382|gb|K03455.1|HIVHXB2CG	1078	1082	Deletion	1	+	8764	8902	CATCAAAGGATAGAGGTAAAAGACA|CCAAGGAAGCTTTAGATAAGATAGA	CAAAGGATAGAGGTAAAAGACACCA|AGGAAGCTTTAGATAAGATAGAGGA
gi|1906382|gb|K03455.1|HIVHXB2CG	1090	1092	Deletion	1	+	9133	9120	GAGGTAAAAGACACCAAGGAAGCTT|TAGATAAGATAGAGGAAGAGCAAAA	AGGTAAAAGACACCAAGGAAGCTTT|AGATAAGATAGAGGAAGAGCAAAAC
gi|1906382|gb|K03455.1|HIVHXB2CG	1651	1653	Deletion	1	+	31660	31997	GTCAGCATTCTGGACATAAGACAAG|GACCAAAAGAACCCTTTAGAGACTA	TCAGCATTCTGGACATAAGACAAGG|ACCAAAAGAACCCTTTAGAGACTAT
gi|1906382|gb|K03455.1|HIVHXB2CG	2520	2522	Deletion	1	+	11160	11140	GCCAACATAATTGGAAGAAATCTGT|TGACTCAGCTTGGTTGCACTTTAAA	CCAACATAATTGGAAGAAATCTGTT|GACTCAGCTTGGTTGCACTTTAAAT
gi|1906382|gb|K03455.1|HIVHXB2CG	1339	1341	Deletion	1	+	15576	15665	TCAGAAGGAGCCACCCCACAAGATT|TAAACACCATGCTAAACACAGTGGG	CAGAAGGAGCCACCCCACAAGATTT|AAACACCATGCTAAACACAGTGGGG
gi|1906382|gb|K03455.1|HIVHXB2CG	1855	1857	Deletion	1	+	18662	18644	ACAGCATGTCAAGGAGTGGGAGGAC|CTGGTCATAAAGCAAGAGTCTTGGC	CAGCATGTCAAGGAGTGGGAGGACC|TGGTCATAAAGCAAGAGTCTTGGCG
gi|1906382|gb|K03455.1|HIVHXB2CG	1771	1773	Deletion	1	+	11714	11812	ACCTTGTTGGTCCAGAATGCGAACC|CAGATTGTAAGACTATCTTAAAAGC	CCTTGTTGGTCCAGAATGCGAACCC|AGATTGTAAGACTATCTTAAAAGCA
gi|1906382|gb|K03455.1|HIVHXB2CG	1947	1949	Deletion	1	+	7294	7212	GCAGAAAGGCAATTTTAGGAACCAA|AGGAAAACTGTTAAGTGTTTCAATT	CAGAAAGGCAATTTTAGGAACCAAA|GGAAAACTGTTAAGTGTTTCAATTG
gi|1906382|gb|K03455.1|HIVHXB2CG	973	975	Deletion	1	+	10875	10875	TCAGAAGGCTGTAGACAAATATTGG|GACAGCTACAACCGTCCCTTCAGAC	CAGAAGGCTGTAGACAAATATTGGG|ACAGCTACAACCGTCCCTTCAGACA
gi|1906382|gb|K03455.1|HIVHXB2CG	1465	1467	Deletion	1	+	20010	19811	GTGCATGCAGGGCCTATTGCACCAG|GCCAGATGAGAGAACCAAGGGGAAG	TGCATGCAGGGCCTATTGCACCAGG|CCAGATGAGAGAACCAAGGGGAAGT
gi|1906382|gb|K03455.1|HIVHXB2CG	2349	2351	Deletion	1	+	10922	10737	GATACAGGAGCAGATGATACAGTAT|TAGAAGAAATGTGTTTGCCAGGAAG	ATACAGGAGCAGATGATACAGTATT|AGAAGAAATGTGTTTGCCAGGAAGA
gi|1906382|gb|K03455.1|HIVHXB2CG	862	864	Deletion	1	+	3142	3212	GAAAAAATTCGGTTGAGGCCAGGGG|GAAAGAAAACATATAAATTAAAACA	AAAAAATTCGGTTGAGGCCAGGGGG|AAAGAAAACATATAAATTAAAACAT
gi|1906382|gb|K03455.1|HIVHXB2CG	2111	2114	Deletion	1	+	6914	7496	TTTTAGGGAAAATCTGGCCTTCCCA|CAAGGGAAGGCCAGGGAACTTTCTC	TTAGGGAAAATCTGGCCTTCCCACA|AGGGAAGGCCAGGGAACTTTCTCCA
gi|1906382|gb|K03455.1|HIVHXB2CG	1750	1752	Deletion	1	+	10677	10878	GTAAAAGCTTGGATGACAGAAACCT|TGTTGGTCCAGAATGCGAACCCAGA	TAAAAGCTTGGATGACAGAAACCTT|GTTGGTCCAGAATGCGAACCCAGAT
gi|1906382|gb|K03455.1|HIVHXB2CG	992	994	Deletion	1	+	10794	10680	TATTGGGACAGCTACAACCGTCCCT|TCAGACAGGATCAGAAGAACTTAAA	ATTGGGACAGCTACAACCGTCCCTT|CAGACAGGATCAGAAGAACTTAAAT
gi|1906382|gb|K03455.1|HIVHXB2CG	1699	1701	Deletion	1	+	35158	36760	TATGTAGACCGGTTCTATAAAACTT|TAAGAGCCGAGCAAGCTACACAGGA	ATGTAGACCGGTTCTATAAAACTTT|AAGAGCCGAGCAAGCTACACAGGAG
gi|1906382|gb|K03455.1|HIVHXB2CG	1508	1510	Deletion	1	+	15046	14795	GGGGAAGTGACATAGCAGGAACTAC|TAGTACCCTTCAGGAACAAATAGGA	GGGAAGTGACATAGCAGGAACTACT|AGTACCCTTCAGGAACAAATAGGAT
gi|1906382|gb|K03455.1|HIVHXB2CG	1486	1488	Deletion	1	+	17513	17109	CCAGGCCAGATGAGAGAACCAAGGG|GAAGTGACATAGCAGGAACTACTAG	CAGGCCAGATGAGAGAACCAAGGGG|AAGTGACATAGCAGGAACTACTAGT
gi|1906382|gb|K03455.1|HIVHXB2CG	843	845	Deletion	1	+	2507	2590	GGGAGAATTAGATAGATGGGAAAAA|ATTCGGTTGAGGCCAGGGGGAAAGA	GGAGAATTAGATAGATGGGAAAAAA|TTCGGTTGAGGCCAGGGGGAAAGAA
gi|1906382|gb|K03455.1|HIVHXB2CG	2228	2230	Deletion	1	+	18514	18546	CCTCTCAGAAGCAGGGGACGATAGA|CAAGGAACTGTATCCTTCAGCTTCC	CTCTCAGAAGCAGGGGACGATAGAC|AAGGAACTGTATCCTTCAGCTTCCC
gi|1906382|gb|K03455.1|HIVHXB2CG	2292	2294	Deletion	1	+	17098	16874	TGGCAACGACCCATCGTCACAATAA|AGATAGGGGGGCAACTAAAGGAAGC	GGCAACGACCCATCGTCACAATAAA|GATAGGGGGGCAACTAAAGGAAGCT
gi|1906382|gb|K03455.1|HIVHXB2CG	2023	2025	Deletion	1	+	10466	10438	AATTGCAGGGCCCCTAGGAAAAAGG|GCTGTTGGAAATGTGGAAAGGAAGG	ATTGCAGGGCCCCTAGGAAAAAGGG|CTGTTGGAAATGTGGAAAGGAAGGA
gi|1906382|gb|K03455.1|HIVHXB2CG	2307	2309	Deletion	1	+	15072	14884	GTCACAATAAAGATAGGGGGGCAAC|TAAAGGAAGCTCTAATAGATACAGG	TCACAATAAAGATAGGGGGGCAACT|AAAGGAAGCTCTAATAGATACAGGA
gi|1906382|gb|K03455.1|HIVHXB2CG	1478	1480	Deletion	1	+	18743	17973	CTATTGCACCAGGCCAGATGAGAGA|ACCAAGGGGAAGTGACATAGCAGGA	TATTGCACCAGGCCAGATGAGAGAA|CCAAGGGGAAGTGACATAGCAGGAA
gi|1906382|gb|K03455.1|HIVHXB2CG	1208	1210	Deletion	1	+	12687	12867	ACCCTATAGTGCAGAACCTTCAGGG|GCAAATGGTACATCAGGCCATATCA	CCCTATAGTGCAGAACCTTCAGGGG|CAAATGGTACATCAGGCCATATCAC
gi|1906382|gb|K03455.1|HIVHXB2CG	2254	2257	Deletion	1	+	21057	20904	AAGGAACTGTATCCTTCAGCTTCCC|TCAGATCACTCTTTGGCAACGACCC	GGAACTGTATCCTTCAGCTTCCCTC|AGATCACTCTTTGGCAACGACCCAT
gi|1906382|gb|K03455.1|HIVHXB2CG	788	791	Deletion	1	+	1553	1570	GACTAGCGGAGGCTAGAAGGAGAGA|GATGGGTGCGAGAGCGTCGGTATTA	CTAGCGGAGGCTAGAAGGAGAGAGA|TGGGTGCGAGAGCGTCGGTATTAAG
gi|1906382|gb|K03455.1|HIVHXB2CG	2403	2405	Deletion	1	+	7163	7051	AAACCAAAATTGATAGGGGGAATTG|GAGGTTTTGTCAAAGTAAGACAGTA	AACCAAAATTGATAGGGGGAATTGG|AGGTTTTGTCAAAGTAAGACAGTAT
gi|1906382|gb|K03455.1|HIVHXB2CG	2461	2463	Deletion	1	+	7562	7567	TACCCGTAGAAATTTGTGGCCATAA|AGTTATAGGTTCAGTATTAATAGGA	ACCCGTAGAAATTTGTGGCCATAAA|GTTATAGGTTCAGTATTAATAGGAC
gi|1906382|gb|K03455.1|HIVHXB2CG	2041	2043	Deletion	1	+	9956	9833	AAAAAGGGCTGTTGGAAATGTGGAA|AGGAAGGACACCAAATGAAAGACTG	AAAAGGGCTGTTGGAAATGTGGAAA|GGAAGGACACCAAATGAAAGACTGT
gi|1906382|gb|K03455.1|HIVHXB2CG	1319	1321	Deletion	1	+	13787	14187	TACCCATGTTTTCAGCATTATCAGA|AGGAGCCACCCCACAAGATTTAAAC	ACCCATGTTTTCAGCATTATCAGAA|GGAGCCACCCCACAAGATTTAAACA
gi|1906382|gb|K03455.1|HIVHXB2CG	979	981	Deletion	1	+	10603	10692	GGCTGTAGACAAATATTGGGACAGC|TACAACCGTCCCTTCAGACAGGATC	GCTGTAGACAAATATTGGGACAGCT|ACAACCGTCCCTTCAGACAGGATCA
gi|1906382|gb|K03455.1|HIVHXB2CG	1517	1519	Deletion	1	+	13814	13661	ACATAGCAGGAACTACTAGTACCCT|TCAGGAACAAATAGGATGGATGACA	CATAGCAGGAACTACTAGTACCCTT|CAGGAACAAATAGGATGGATGACAA
gi|1906382|gb|K03455.1|HIVHXB2CG	1900	1904	Deletion	1	+	6220	6875	TTGGCGGAAGCAATGAGCCAAGTAA|CAAACCCACCTGCTATAATGATGCA	GCGGAAGCAATGAGCCAAGTAACAA|ACCCACCTGCTATAATGATGCAGAA
gi|1906382|gb|K03455.1|HIVHXB2CG	1661	1663	Deletion	1	+	32519	32656	TGGACATAAGACAAGGACCAAAAGA|ACCCTTTAGAGACTATGTAGACCGG	GGACATAAGACAAGGACCAAAAGAA|CCCTTTAGAGACTATGTAGACCGGT
gi|1906382|gb|K03455.1|HIVHXB2CG	2289	2292	Deletion	1	+	17372	17098	CTTTGGCAACGACCCATCGTCACAA|TAAAGATAGGGGGGCAACTAAAGGA	TTGGCAACGACCCATCGTCACAATA|AAGATAGGGGGGCAACTAAAGGAAG
gi|1906382|gb|K03455.1|HIVHXB2CG	2250	2252	Deletion	1	+	20893	21125	AGACAAGGAACTGTATCCTTCAGCT|TCCCTCAGATCACTCTTTGGCAACG	GACAAGGAACTGTATCCTTCAGCTT|CCCTCAGATCACTCTTTGGCAACGA
gi|1906382|gb|K03455.1|HIVHXB2CG	1315	1317	Deletion	1	+	13683	13643	GTAATACCCATGTTTTCAGCATTAT|CAGAAGGAGCCACCCCACAAGATTT	TAATACCCATGTTTTCAGCATTATC|AGAAGGAGCCACCCCACAAGATTTA
gi|1906382|gb|K03455.1|HIVHXB2CG	1079	1081	Deletion	1	+	8831	8923	ATCAAAGGATAGAGGTAAAAGACAC|CAAGGAAGCTTTAGATAAGATAGAG	TCAAAGGATAGAGGTAAAAGACACC|AAGGAAGCTTTAGATAAGATAGAGG
gi|1906382|gb|K03455.1|HIVHXB2CG	1386	1388	Deletion	1	+	17822	17957	GGGGGGACATCAAGCAGCCATGCAA|ATGTTAAAAGAGACAATCAATGAGG	GGGGGACATCAAGCAGCCATGCAAA|TGTTAAAAGAGACAATCAATGAGGA
gi|1906382|gb|K03455.1|HIVHXB2CG	1961	1963	Deletion	1	+	10525	10582	TTAGGAACCAAAGGAAAACTGTTAA|GTGTTTCAATTGTGGCAAAGAAGGG	TAGGAACCAAAGGAAAACTGTTAAG|TGTTTCAATTGTGGCAAAGAAGGGC
gi|1906382|gb|K03455.1|HIVHXB2CG	2201	2203	Deletion	1	+	21353	21391	TCAGGTTTGGGGAGGAGACAACAAC|TCCCTCTCAGAAGCAGGGGACGATA	CAGGTTTGGGGAGGAGACAACAACT|CCCTCTCAGAAGCAGGGGACGATAG
gi|1906382|gb|K03455.1|HIVHXB2CG	1395	1397	Deletion	1	+	18783	18982	TCAAGCAGCCATGCAAATGTTAAAA|GAGACAATCAATGAGGAAGCTGCAG	CAAGCAGCCATGCAAATGTTAAAAG|AGACAATCAATGAGGAAGCTGCAGA
gi|1906382|gb|K03455.1|HIVHXB2CG	1346	1348	Deletion	1	+	15918	16049	GAGCCACCCCACAAGATTTAAACAC|CATGCTAAACACAGTGGGGGGACAT	AGCCACCCCACAAGATTTAAACACC|ATGCTAAACACAGTGGGGGGACATC
gi|1906382|gb|K03455.1|HIVHXB2CG	1816	1818	Deletion	1	+	18290	18553	AAAGCATTAGGACCAGCAGCTACAC|TAGAGGAAATGATGACAGCATGTCA	AAGCATTAGGACCAGCAGCTACACT|AGAGGAAATGATGACAGCATGTCAA
gi|1906382|gb|K03455.1|HIVHXB2CG	2205	2207	Deletion	1	+	21328	20992	GTTTGGGGAGGAGACAACAACTCCC|TCTCAGAAGCAGGGGACGATAGACA	TTTGGGGAGGAGACAACAACTCCCT|CTCAGAAGCAGGGGACGATAGACAA
gi|1906382|gb|K03455.1|HIVHXB2CG	1850	1852	Deletion	1	+	18653	18642	TGATGACAGCATGTCAAGGAGTGGG|AGGACCTGGTCATAAAGCAAGAGTC	GATGACAGCATGTCAAGGAGTGGGA|GGACCTGGTCATAAAGCAAGAGTCT
gi|1906382|gb|K03455.1|HIVHXB2CG	1793	1795	Deletion	1	+	10865	11023	ACCCAGATTGTAAGACTATCTTAAA|AGCATTAGGACCAGCAGCTACACTA	CCCAGATTGTAAGACTATCTTAAAA|GCATTAGGACCAGCAGCTACACTAG
gi|1906382|gb|K03455.1|HIVHXB2CG	2303	2304	Ins:G	12	+	15580	15535	CATCGTCACAATAAAGATAGGGGGG|CAACTAAAGGAAGCTCTAATAGATA	CATCGTCACAATAAAGATAGGGGGG|CAACTAAAGGAAGCTCTAATAGATA
gi|1906382|gb|K03455.1|HIVHXB2CG	1367	1368	Ins:G	11	+	17690	17762	ACACCATGCTAAACACAGTGGGGGG|ACATCAAGCAGCCATGCAAATGTTA	ACACCATGCTAAACACAGTGGGGGG|ACATCAAGCAGCCATGCAAATGTTA
gi|1906382|gb|K03455.1|HIVHXB2CG	2024	2025	Ins:G	6	+	10447	10438	ATTGCAGGGCCCCTAGGAAAAAGGG|CTGTTGGAAATGTGGAAAGGAAGGA	ATTGCAGGGCCCCTAGGAAAAAGGG|CTGTTGGAAATGTGGAAAGGAAGGA
gi|1906382|gb|K03455.1|HIVHXB2CG	863	864	Ins:G	3	+	3169	3212	AAAAAATTCGGTTGAGGCCAGGGGG|AAAGAAAACATATAAATTAAAACAT	AAAAAATTCGGTTGAGGCCAGGGGG|AAAGAAAACATATAAATTAAAACAT
gi|1906382|gb|K03455.1|HIVHXB2CG	2211	2212	Ins:CAG	2	+	19786	20198	GGAGGAGACAACAACTCCCTCTCAG|AAGCAGGGGACGATAGACAAGGAAC	GGAGGAGACAACAACTCCCTCTCAG|AAGCAGGGGACGATAGACAAGGAAC
gi|1906382|gb|K03455.1|HIVHXB2CG	2021	2022	Ins:A	2	+	9692	10400	GAAATTGCAGGGCCCCTAGGAAAAA|GGGCTGTTGGAAATGTGGAAAGGAA	GAAATTGCAGGGCCCCTAGGAAAAA|GGGCTGTTGGAAATGTGGAAAGGAA
gi|1906382|gb|K03455.1|HIVHXB2CG	1247	1248	Ins:A	1	+	12921	12895	AGGCCATATCACCTAGAACTTTAAA|TGCATGGGTAAAAGTAATAGAAGAG	AGGCCATATCACCTAGAACTTTAAA|TGCATGGGTAAAAGTAATAGAAGAG
gi|1906382|gb|K03455.1|HIVHXB2CG	988	989	Ins:T	1	+	10652	10837	CAAATATTGGGACAGCTACAACCGT|CCCTTCAGACAGGATCAGAAGAACT	CAAATATTGGGACAGCTACAACCGT|CCCTTCAGACAGGATCAGAAGAACT
gi|1906382|gb|K03455.1|HIVHXB2CG	1659	1660	Ins:A	1	+	32563	32586	TCTGGACATAAGACAAGGACCAAAA|GAACCCTTTAGAGACTATGTAGACC	TCTGGACATAAGACAAGGACCAAAA|GAACCCTTTAGAGACTATGTAGACC
gi|1906382|gb|K03455.1|HIVHXB2CG	909	910	Ins:A	1	+	7828	7871	ACATATAGTATGGGCAAGCAGGGAA|CTAGAGCGATTCGCAGTCAACCCTG	ACATATAGTATGGGCAAGCAGGGAA|CTAGAGCGATTCGCAGTCAACCCTG
gi|1906382|gb|K03455.1|HIVHXB2CG	2251	2252	Ins:T	1	+	20993	21125	GACAAGGAACTGTATCCTTCAGCTT|CCCTCAGATCACTCTTTGGCAACGA	GACAAGGAACTGTATCCTTCAGCTT|CCCTCAGATCACTCTTTGGCAACGA
gi|1906382|gb|K03455.1|HIVHXB2CG	993	994	Ins:T	1	+	10644	10680	ATTGGGACAGCTACAACCGTCCCTT|CAGACAGGATCAGAAGAACTTAAAT	ATTGGGACAGCTACAACCGTCCCTT|CAGACAGGATCAGAAGAACTTAAAT
gi|1906382|gb|K03455.1|HIVHXB2CG	1668	1669	Ins:T	1	+	33677	33774	AAGACAAGGACCAAAAGAACCCTTT|AGAGACTATGTAGACCGGTTCTATA	AAGACAAGGACCAAAAGAACCCTTT|AGAGACTATGTAGACCGGTTCTATA
gi|1906382|gb|K03455.1|HIVHXB2CG	2213	2214	Ins:A	1	+	20127	19902	AGGAGACAACAACTCCCTCTCAGAA|GCAGGGGACGATAGACAAGGAACTG	AGGAGACAACAACTCCCTCTCAGAA|GCAGGGGACGATAGACAAGGAACTG
gi|1906382|gb|K03455.1|HIVHXB2CG	2398	2399	Ins:G	1	+	7438	7392	GATGGAAACCAAAATTGATAGGGGG|AATTGGAGGTTTTGTCAAAGTAAGA	GATGGAAACCAAAATTGATAGGGGG|AATTGGAGGTTTTGTCAAAGTAAGA
gi|1906382|gb|K03455.1|HIVHXB2CG	2298	2297	Ins:C	12	-	20088	20203	TTAGAGCTTCCTTTAGTTGCCCCCC|TATCTTTATTGTGACGATGGGTCGT	TTAGAGCTTCCTTTAGTTGCCCCCC|TATCTTTATTGTGACGATGGGTCGT
gi|1906382|gb|K03455.1|HIVHXB2CG	1362	1361	Ins:C	11	-	18269	18015	TTGCATGGCTGCTTGATGTCCCCCC|ACTGTGTTTAGCATGGTGTTTAAAT	TTGCATGGCTGCTTGATGTCCCCCC|ACTGTGTTTAGCATGGTGTTTAAAT
gi|1906382|gb|K03455.1|HIVHXB2CG	839	838	Ins:T	11	-	13389	13399	CCCCCTGGCCTCAACCGAATTTTTT|CCCATCTATCTAATTCTCCCCCGCT	CCCCCTGGCCTCAACCGAATTTTTT|CCCATCTATCTAATTCTCCCCCGCT
gi|1906382|gb|K03455.1|HIVHXB2CG	859	858	Ins:C	5	-	11737	11917	TTAATTTATATGTTTTCTTTCCCCC|TGGCCTCAACCGAATTTTTTCCCAT	TTAATTTATATGTTTTCTTTCCCCC|TGGCCTCAACCGAATTTTTTCCCAT
gi|1906382|gb|K03455.1|HIVHXB2CG	2022	2021	Ins:C	3	-	13123	12206	TTCCTTTCCACATTTCCAACAGCCC|TTTTTCCTAGGGGCCCTGCAATTTC	TTCCTTTCCACATTTCCAACAGCCC|TTTTTCCTAGGGGCCCTGCAATTTC
gi|1906382|gb|K03455.1|HIVHXB2CG	2182	2181	Ins:A	1	-	22374	22338	AGGGAGTTGTTGTCTCCTCCCCAAA|CCTGAAGCTCTCTTCTGGTGGGGCT	AGGGAGTTGTTGTCTCCTCCCCAAA|CCTGAAGCTCTCTTCTGGTGGGGCT
gi|1906382|gb|K03455.1|HIVHXB2CG	2085	2084	Ins:A	1	-	8307	8372	GGAAGGCCAGATTTTCCCTAAAAAA|TTAACCTGTCTCTCAGTACAGTCTT	GGAAGGCCAGATTTTCCCTAAAAAA|TTAACCTGTCTCTCAGTACAGTCTT
gi|1906382|gb|K03455.1|HIVHXB2CG	2015	2014	Ins:C	1	-	12597	12762	CCACATTTCCAACAGCCCTTTTTCC|TAGGGGCCCTGCAATTTCTGGCTAT	CCACATTTCCAACAGCCCTTTTTCC|TAGGGGCCCTGCAATTTCTGGCTAT
gi|1906382|gb|K03455.1|HIVHXB2CG	2202	2201	Ins:A	1	-	23243	23285	TATCGTCCCCTGCTTCTGAGAGGGA|GTTGTTGTCTCCTCCCCAAACCTGA	TATCGTCCCCTGCTTCTGAGAGGGA|GTTGTTGTCTCCTCCCCAAACCTGA
gi|1906382|gb|K03455.1|HIVHXB2CG	1748	1747	Ins:GG	1	-	13642	13661	GGGTTCGCATTCTGGACCAACAAGG|TTTCTGTCATCCAAGCTTTTACCTC	GGGTTCGCATTCTGGACCAACAAGG|TTTCTGTCATCCAAGCTTTTACCTC
gi|1906382|gb|K03455.1|HIVHXB2CG	1748	1747	Ins:G	1	-	13642	13661	GGGTTCGCATTCTGGACCAACAAGG|TTTCTGTCATCCAAGCTTTTACCTC	GGGTTCGCATTCTGGACCAACAAGG|TTTCTGTCATCCAAGCTTTTACCTC
gi|1906382|gb|K03455.1|HIVHXB2CG	1666	1665	Ins:A	1	-	22014	18591	AGAACCGGTCTACATAGTCTCTAAA|GGGTTCTTTTGGTCCTTGTCTTATG	AGAACCGGTCTACATAGTCTCTAAA|GGGTTCTTTTGGTCCTTGTCTTATG
gi|1906382|gb|K03455.1|HIVHXB2CG	2546	2545	Ins:A	1	-	1776	1791	AGTTTCAATAGGACTAATGGGAAAA|TTTAAAGTGCAACCAAGCTGAGTCA	AGTTTCAATAGGACTAATGGGAAAA|TTTAAAGTGCAACCAAGCTGAGTCA
gi|1906382|gb|K03455.1|HIVHXB2CG	975	974	Ins:T	1	-	12557	12544	TGTCTGAAGGGACGGTTGTAGCTGT|CCCAATATTTGTCTACAGCCTTCTG	TGTCTGAAGGGACGGTTGTAGCTGT|CCCAATATTTGTCTACAGCCTTCTG
gi|1906382|gb|K03455.1|HIVHXB2CG	2005	2004	Ins:T	1	-	13417	13477	AACAGCCCTTTTTCCTAGGGGCCCT|GCAATTTCTGGCTATGTGCCCTTCT	AACAGCCCTTTTTCCTAGGGGCCCT|GCAATTTCTGGCTATGTGCCCTTCT
gi|1906382|gb|K03455.1|HIVHXB2CG	1206	1205	Ins:C	1	-	16559	17322	TATGGCCTGATGTACCATTTGCCCC|TGAAGGTTCTGCACTATAGGGTAAT	TATGGCCTGATGTACCATTTGCCCC|TGAAGGTTCTGCACTATAGGGTAAT
```
