## Supplementary material for "ViReMa: A Virus Recombination Mapper of Next-Generation Sequencing data characterizes diverse recombinant viral nucleic acids": SData4: Virus_Recombination_Results.bed

```
track name=Virus_Recombinations description="Virus_Recombinations" graphType=junctions
gi|1906382|gb|K03455.1|HIVHXB2CG	1140	1145	Duplication	4697	-	18196	18591	GCTGGTTCCTGCGTCAGCTGCCGCT|TGCTGTGCTTTTTTCTTACTTTTGT	TTGGCTGCTGGTTCCTGCGTCAGCT|GCCGCTTGCTGTGCTTTTTTCTTAC
gi|1906382|gb|K03455.1|HIVHXB2CG	2143	2157	Duplication	862	-	12681	18201	CTGGTGGGGCTGATGGCTCTGGTCT|GCTCTGGAGAAAGTTCCCTGGCCTT	ACCTGAAGCTCTCTTCTGGTGGGGC|TGATGGCTCTGGTCTGCTCTGGAGA
gi|1906382|gb|K03455.1|HIVHXB2CG	2231	2215	Deletion	792	-	22637	22519	AGGGAAGCTGAAGGATACAGTTCCT|TGTCTATCGTCCCCTGCTTCTGAGA	TACAGTTCCTTGTCTATCGTCCCCT|GCTTCTGAGAGGGAGTTGTTGTCTC
gi|1906382|gb|K03455.1|HIVHXB2CG	1422	789	Deletion	7	-	21441	13337	ATGCACTGGATGCACTCTATCCCAT|TCTGCAGCTTCCTCATTGATTGTCT	TTAATACCGACGCTCTCGCACCCAT|CTCTCTCCTTCTAGCCTCCGCTAGT
gi|1906382|gb|K03455.1|HIVHXB2CG	2144	2158	Duplication	6	-	12410	17213	TCTGGTGGGGCTGATGGCTCTGGTC|TGCTCTGGAGAAAGTTCCCTGGCCT	AACCTGAAGCTCTCTTCTGGTGGGG|CTGATGGCTCTGGTCTGCTCTGGAG
gi|1906382|gb|K03455.1|HIVHXB2CG	2369	1102	Deletion	5	-	9176	12874	TATCAATTTTGGTTTCCATCTTCCT|GGCAAACACATTTCTTCTAATACTG	TTCTTACTTTTGTTTTGCTCTTCCT|CTATCTTATCTAAAGCTTCCTTGGT
gi|1906382|gb|K03455.1|HIVHXB2CG	2292	1095	Deletion	4	-	21057	12874	CTTCCTTTAGTTGCCCCCCTATCTT|TATTGTGACGATGGGTCGTTGCCAA	TTTTGTTTTGCTCTTCCTCTATCTT|ATCTAAAGCTTCCTTGGTGTCTTTT
gi|1906382|gb|K03455.1|HIVHXB2CG	2366	854	Deletion	3	-	8952	12721	CAATTTTGGTTTCCATCTTCCTGGC|AAACACATTTCTTCTAATACTGTAT	TTTATATGTTTTCTTTCCCCCTGGC|CTCAACCGAATTTTTTCCCATCTAT
gi|1906382|gb|K03455.1|HIVHXB2CG	2017	1126	Deletion	2	-	13118	12891	TTCCACATTTCCAACAGCCCTTTTT|CCTAGGGGCCCTGCAATTTCTGGCT	TCAGCTGCCGCTTGCTGTGCTTTTT|TCTTACTTTTGTTTTGCTCTTCCTC
gi|1906382|gb|K03455.1|HIVHXB2CG	2310	1080	Deletion	2	-	17723	12526	CTCCTGTATCTATTAGAGCTTCCTT|TAGTTGCCCCCCTATCTTTATTGTG	CCTCTATCTTATCTAAAGCTTCCTT|GGTGTCTTTTACCTCTATCCTTTGA
gi|1906382|gb|K03455.1|HIVHXB2CG	2328	996	Deletion	2	-	15286	13267	CTAATACTGTATCATCTGCTCCTGT|ATCTATTAGAGCTTCCTTTAGTTGC	ATGATTTAAGTTCTTCTGATCCTGT|CTGAAGGGACGGTTGTAGCTGTCCC
gi|1906382|gb|K03455.1|HIVHXB2CG	1394	1070	Deletion	2	-	19803	12342	GCAGCTTCCTCATTGATTGTCTCTT|TTAACATTTGCATGGCTGCTTGATG	ATCTAAAGCTTCCTTGGTGTCTTTT|ACCTCTATCCTTTGATGTACACAAT
gi|1906382|gb|K03455.1|HIVHXB2CG	2226	1644	Deletion	2	-	21548	25235	AGCTGAAGGATACAGTTCCTTGTCT|ATCGTCCCCTGCTTCTGAGAGGGAG	TAAAGGGTTCTTTTGGTCCTTGTCT|TATGTCCAGAATGCTGACAGGGCTA
gi|1906382|gb|K03455.1|HIVHXB2CG	2170	797	Deletion	2	-	20517	13374	TCTCCTCCCCAAACCTGAAGCTCTC|TTCTGGTGGGGCTGATGGCTCTGGT	TCCCCCGCTTAATACCGACGCTCTC|GCACCCATCTCTCTCCTTCTAGCCT
gi|1906382|gb|K03455.1|HIVHXB2CG	1409	1081	Deletion	2	-	20411	12657	ACTCTATCCCATTCTGCAGCTTCCT|CATTGATTGTCTCTTTTAACATTTG	TCCTCTATCTTATCTAAAGCTTCCT|TGGTGTCTTTTACCTCTATCCTTTG
gi|1906382|gb|K03455.1|HIVHXB2CG	2015	836	Deletion	2	-	12597	13389	CCACATTTCCAACAGCCCTTTTTCC|TAGGGGCCCTGCAATTTCTGGCTAT	CCCTGGCCTCAACCGAATTTTTTCC|CATCTATCTAATTCTCCCCCGCTTA
gi|1906382|gb|K03455.1|HIVHXB2CG	2235	2219	Deletion	2	-	22794	17802	TCTGAGGGAAGCTGAAGGATACAGT|TCCTTGTCTATCGTCCCCTGCTTCT	AGGATACAGTTCCTTGTCTATCGTC|CCCTGCTTCTGAGAGGGAGTTGTTG
gi|1906382|gb|K03455.1|HIVHXB2CG	2156	2164	Duplication	2	-	18029	19312	CTGAAGCTCTCTTCTGGTGGGGCTG|ATGGCTCTGGTCTGCTCTGGAGAAA	TCCCCAAACCTGAAGCTCTCTTCTG|GTGGGGCTGATGGCTCTGGTCTGCT
gi|1906382|gb|K03455.1|HIVHXB2CG	1483	857	Deletion	2	-	21266	12154	TAGTTCCTGCTATGTCACTTCCCCT|TGGTTCTCTCATCTGGCCTGGTGCA	TAATTTATATGTTTTCTTTCCCCCT|GGCCTCAACCGAATTTTTTCCCATC
gi|1906382|gb|K03455.1|HIVHXB2CG	1090	825	Deletion	2	-	12919	13328	TTTGCTCTTCCTCTATCTTATCTAA|AGCTTCCTTGGTGTCTTTTACCTCT	ACCGAATTTTTTCCCATCTATCTAA|TTCTCCCCCGCTTAATACCGACGCT
gi|1906382|gb|K03455.1|HIVHXB2CG	2387	809	Deletion	1	-	8894	13432	AAAACCTCCAATTCCCCCTATCAAT|TTTGGTTTCCATCTTCCTGGCAAAC	TCTATCTAATTCTCCCCCGCTTAAT|ACCGACGCTCTCGCACCCATCTCTC
gi|1906382|gb|K03455.1|HIVHXB2CG	1392	1126	Deletion	1	-	19773	12891	AGCTTCCTCATTGATTGTCTCTTTT|AACATTTGCATGGCTGCTTGATGTC	TCAGCTGCCGCTTGCTGTGCTTTTT|TCTTACTTTTGTTTTGCTCTTCCTC
gi|1906382|gb|K03455.1|HIVHXB2CG	2373	787	Deletion	1	-	9119	13329	CCCCTATCAATTTTGGTTTCCATCT|TCCTGGCAAACACATTTCTTCTAAT	AATACCGACGCTCTCGCACCCATCT|CTCTCCTTCTAGCCTCCGCTAGTCA
gi|1906382|gb|K03455.1|HIVHXB2CG	1306	1627	Duplication	1	-	15396	25621	GGGTGGCTCCTTCTGATAATGCTGA|AAACATGGGTATTACTTCTGGGCTA	CCTTGTCTTATGTCCAGAATGCTGA|CAGGGCTATACATCCTTACTATTTT
gi|1906382|gb|K03455.1|HIVHXB2CG	847	815	Deletion	1	-	13324	13436	TTTTCTTTCCCCCTGGCCTCAACCG|AATTTTTTCCCATCTATCTAATTCT	TTCCCATCTATCTAATTCTCCCCCG|CTTAATACCGACGCTCTCGCACCCA
gi|1906382|gb|K03455.1|HIVHXB2CG	2211	811	Deletion	1	-	22070	13429	TTCCTTGTCTATCGTCCCCTGCTTC|TGAGAGGGAGTTGTTGTCTCCTCCC	CATCTATCTAATTCTCCCCCGCTTA|ATACCGACGCTCTCGCACCCATCTC
gi|1906382|gb|K03455.1|HIVHXB2CG	1363	858	Deletion	1	-	18489	11917	TTTGCATGGCTGCTTGATGTCCCCC|CACTGTGTTTAGCATGGTGTTTAAA	TTAATTTATATGTTTTCTTTCCCCC|TGGCCTCAACCGAATTTTTTCCCAT
gi|1906382|gb|K03455.1|HIVHXB2CG	1450	817	Deletion	1	-	22891	13419	TCATCTGGCCTGGTGCAATAGGCCC|TGCATGCACTGGATGCACTCTATCC	TTTTCCCATCTATCTAATTCTCCCC|CGCTTAATACCGACGCTCTCGCACC
gi|1906382|gb|K03455.1|HIVHXB2CG	2350	1561	Deletion	1	-	12305	27184	CTTCCTGGCAAACACATTTCTTCTA|ATACTGTATCATCTGCTCCTGTATC	ATCCATCTTTTATAGATTTCTCCTA|CTGGGATAGGTGGATTATTTGTCAT
gi|1906382|gb|K03455.1|HIVHXB2CG	1518	2207	Duplication	1	-	16717	23144	TGTCATCCATCCTATTTGTTCCTGA|AGGGTACTAGTAGTTCCTGCTATGT	CTTGTCTATCGTCCCCTGCTTCTGA|GAGGGAGTTGTTGTCTCCTCCCCAA
gi|1906382|gb|K03455.1|HIVHXB2CG	2040	2308	Duplication	1	-	12824	17791	GTCTTTCATTTGGTGTCCTTCCTTT|CCACATTTCCAACAGCCCTTTTTCC	TCCTGTATCTATTAGAGCTTCCTTT|AGTTGCCCCCCTATCTTTATTGTGA
gi|1906382|gb|K03455.1|HIVHXB2CG	2336	787	Deletion	1	-	14447	13329	CATTTCTTCTAATACTGTATCATCT|GCTCCTGTATCTATTAGAGCTTCCT	AATACCGACGCTCTCGCACCCATCT|CTCTCCTTCTAGCCTCCGCTAGTCA
gi|1906382|gb|K03455.1|HIVHXB2CG	2166	1100	Deletion	1	-	19706	12867	CTCCCCAAACCTGAAGCTCTCTTCT|GGTGGGGCTGATGGCTCTGGTCTGC	CTTACTTTTGTTTTGCTCTTCCTCT|ATCTTATCTAAAGCTTCCTTGGTGT
gi|1906382|gb|K03455.1|HIVHXB2CG	1314	1001	Deletion	1	-	15309	12959	ATCTTGTGGGGTGGCTCCTTCTGAT|AATGCTGAAAACATGGGTATTACTT	ATATAATGATTTAAGTTCTTCTGAT|CCTGTCTGAAGGGACGGTTGTAGCT
gi|1906382|gb|K03455.1|HIVHXB2CG	785	862	Duplication	1	-	13296	11236	ACCGACGCTCTCGCACCCATCTCTC|TCCTTCTAGCCTCCGCTAGTCAAAA	TGTTTTAATTTATATGTTTTCTTTC|CCCCTGGCCTCAACCGAATTTTTTC
gi|1906382|gb|K03455.1|HIVHXB2CG	868	1111	Duplication	1	-	10509	13138	CTATATGTTTTAATTTATATGTTTT|CTTTCCCCCTGGCCTCAACCGAATT	TGTGCTTTTTTCTTACTTTTGTTTT|GCTCTTCCTCTATCTTATCTAAAGC
gi|1906382|gb|K03455.1|HIVHXB2CG	2203	1622	Deletion	1	-	23253	25447	CTATCGTCCCCTGCTTCTGAGAGGG|AGTTGTTGTCTCCTCCCCAAACCTG	TCTTATGTCCAGAATGCTGACAGGG|CTATACATCCTTACTATTTTATTTA
gi|1906382|gb|K03455.1|HIVHXB2CG	1305	991	Deletion	1	-	15421	13288	GGTGGCTCCTTCTGATAATGCTGAA|AACATGGGTATTACTTCTGGGCTAA	TTAAGTTCTTCTGATCCTGTCTGAA|GGGACGGTTGTAGCTGTCCCAATAT
gi|1906382|gb|K03455.1|HIVHXB2CG	2294	1061	Deletion	1	-	20655	11907	AGCTTCCTTTAGTTGCCCCCCTATC|TTTATTGTGACGATGGGTCGTTGCC	TTCCTTGGTGTCTTTTACCTCTATC|CTTTGATGTACACAATAGAGGACTG
gi|1906382|gb|K03455.1|HIVHXB2CG	2297	857	Deletion	1	-	20203	12154	TAGAGCTTCCTTTAGTTGCCCCCCT|ATCTTTATTGTGACGATGGGTCGTT	TAATTTATATGTTTTCTTTCCCCCT|GGCCTCAACCGAATTTTTTCCCATC
gi|1906382|gb|K03455.1|HIVHXB2CG	1845	813	Deletion	1	-	19949	13427	TGCTTTATGACCAGGTCCTCCCACT|CCTTGACATGCTGTCATCATTTCCT	CCCATCTATCTAATTCTCCCCCGCT|TAATACCGACGCTCTCGCACCCATC
gi|1906382|gb|K03455.1|HIVHXB2CG	2351	1004	Deletion	1	-	12174	12828	TCTTCCTGGCAAACACATTTCTTCT|AATACTGTATCATCTGCTCCTGTAT	ATTATATAATGATTTAAGTTCTTCT|GATCCTGTCTGAAGGGACGGTTGTA
gi|1906382|gb|K03455.1|HIVHXB2CG	2143	1059	Deletion	1	-	12681	12017	CTGGTGGGGCTGATGGCTCTGGTCT|GCTCTGGAGAAAGTTCCCTGGCCTT	CCTTGGTGTCTTTTACCTCTATCCT|TTGATGTACACAATAGAGGACTGCT
gi|1906382|gb|K03455.1|HIVHXB2CG	2212	812	Deletion	1	-	22659	13430	GTTCCTTGTCTATCGTCCCCTGCTT|CTGAGAGGGAGTTGTTGTCTCCTCC	CCATCTATCTAATTCTCCCCCGCTT|AATACCGACGCTCTCGCACCCATCT
gi|1906382|gb|K03455.1|HIVHXB2CG	2343	996	Deletion	1	-	13090	13267	GCAAACACATTTCTTCTAATACTGT|ATCATCTGCTCCTGTATCTATTAGA	ATGATTTAAGTTCTTCTGATCCTGT|CTGAAGGGACGGTTGTAGCTGTCCC
gi|1906382|gb|K03455.1|HIVHXB2CG	2355	2030	Deletion	1	-	11759	13172	TCCATCTTCCTGGCAAACACATTTC|TTCTAATACTGTATCATCTGCTCCT	TTGGTGTCCTTCCTTTCCACATTTC|CAACAGCCCTTTTTCCTAGGGGCCC
gi|1906382|gb|K03455.1|HIVHXB2CG	1112	881	Deletion	1	-	13153	9454	TGTGCTTTTTTCTTACTTTTGTTTT|GCTCTTCCTCTATCTTATCTAAAGC	CCTGCTTGCCCATACTATATGTTTT|AATTTATATGTTTTCTTTCCCCCTG
gi|1906382|gb|K03455.1|HIVHXB2CG	1402	829	Deletion	1	-	20174	13318	CCCATTCTGCAGCTTCCTCATTGAT|TGTCTCTTTTAACATTTGCATGGCT	CTCAACCGAATTTTTTCCCATCTAT|CTAATTCTCCCCCGCTTAATACCGA
gi|1906382|gb|K03455.1|HIVHXB2CG	1120	1607	Duplication	1	-	13197	25131	CCGCTTGCTGTGCTTTTTTCTTACT|TTTGTTTTGCTCTTCCTCTATCTTA	GCTGACAGGGCTATACATCCTTACT|ATTTTATTTAACCCCAAGATTATCC
gi|1906382|gb|K03455.1|HIVHXB2CG	1362	817	Deletion	1	-	18269	13419	TTGCATGGCTGCTTGATGTCCCCCC|ACTGTGTTTAGCATGGTGTTTAAAT	TTTTCCCATCTATCTAATTCTCCCC|CGCTTAATACCGACGCTCTCGCACC
gi|1906382|gb|K03455.1|HIVHXB2CG	2038	861	Deletion	1	-	12888	11400	CTTTCATTTGGTGTCCTTCCTTTCC|ACATTTCCAACAGCCCTTTTTCCTA	GTTTTAATTTATATGTTTTCTTTCC|CCCTGGCCTCAACCGAATTTTTTCC
gi|1906382|gb|K03455.1|HIVHXB2CG	2324	2209	Deletion	1	-	16073	22946	TACTGTATCATCTGCTCCTGTATCT|ATTAGAGCTTCCTTTAGTTGCCCCC	TCCTTGTCTATCGTCCCCTGCTTCT|GAGAGGGAGTTGTTGTCTCCTCCCC
gi|1906382|gb|K03455.1|HIVHXB2CG	2209	2328	Duplication	1	-	22946	15286	CCTTGTCTATCGTCCCCTGCTTCTG|AGAGGGAGTTGTTGTCTCCTCCCCA	TCTAATACTGTATCATCTGCTCCTG|TATCTATTAGAGCTTCCTTTAGTTG
gi|1906382|gb|K03455.1|HIVHXB2CG	1778	1120	Deletion	1	-	13360	13197	CCTAATGCTTTTAAGATAGTCTTAC|AATCTGGGTTCGCATTCTGGACCAA	GCCGCTTGCTGTGCTTTTTTCTTAC|TTTTGTTTTGCTCTTCCTCTATCTT
gi|1906382|gb|K03455.1|HIVHXB2CG	1397	1091	Deletion	1	-	19786	12993	TCTGCAGCTTCCTCATTGATTGTCT|CTTTTAACATTTGCATGGCTGCTTG	GTTTTGCTCTTCCTCTATCTTATCT|AAAGCTTCCTTGGTGTCTTTTACCT
gi|1906382|gb|K03455.1|HIVHXB2CG	2212	899	Deletion	1	-	22659	9002	GTTCCTTGTCTATCGTCCCCTGCTT|CTGAGAGGGAGTTGTTGTCTCCTCC	TGCGAATCGCTCTAGTTCCCTGCTT|GCCCATACTATATGTTTTAATTTAT
gi|1906382|gb|K03455.1|HIVHXB2CG	2415	876	Deletion	1	-	6733	9579	GTACCTGATCATACTGTCTTACTTT|GACAAAACCTCCAATTCCCCCTATC	TTGCCCATACTATATGTTTTAATTT|ATATGTTTTCTTTCCCCCTGGCCTC
gi|1906382|gb|K03455.1|HIVHXB2CG	1343	1075	Deletion	1	-	16466	12309	CCCCCCACTGTGTTTAGCATGGTGT|TTAAATCTTGTGGGGTGGCTCCTTC	ATCTTATCTAAAGCTTCCTTGGTGT|CTTTTACCTCTATCCTTTGATGTAC
gi|1906382|gb|K03455.1|HIVHXB2CG	2148	911	Deletion	1	-	15354	9737	CTCTTCTGGTGGGGCTGATGGCTCT|GGTCTGCTCTGGAGAAAGTTCCCTG	GCCAGGGTTGACTGCGAATCGCTCT|AGTTCCCTGCTTGCCCATACTATAT
gi|1906382|gb|K03455.1|HIVHXB2CG	2367	1461	Deletion	1	-	9106	22673	TCAATTTTGGTTTCCATCTTCCTGG|CAAACACATTTCTTCTAATACTGTA	CCCTTGGTTCTCTCATCTGGCCTGG|TGCAATAGGCCCTGCATGCACTGGA
gi|1906382|gb|K03455.1|HIVHXB2CG	2301	895	Deletion	1	-	19593	8611	CTATTAGAGCTTCCTTTAGTTGCCC|CCCTATCTTTATTGTGACGATGGGT	AATCGCTCTAGTTCCCTGCTTGCCC|ATACTATATGTTTTAATTTATATGT
gi|1906382|gb|K03455.1|HIVHXB2CG	1085	1333	Duplication	1	-	12793	16290	TCTTCCTCTATCTTATCTAAAGCTT|CCTTGGTGTCTTTTACCTCTATCCT	GTGTTTAGCATGGTGTTTAAATCTT|GTGGGGTGGCTCCTTCTGATAATGC
gi|1906382|gb|K03455.1|HIVHXB2CG	1469	831	Deletion	1	-	22335	13267	TCACTTCCCCTTGGTTCTCTCATCT|GGCCTGGTGCAATAGGCCCTGCATG	GCCTCAACCGAATTTTTTCCCATCT|ATCTAATTCTCCCCCGCTTAATACC
gi|1906382|gb|K03455.1|HIVHXB2CG	1162	1373	Duplication	1	-	15238	19470	GGTAATTTTGGCTGACTTGGCTGCT|GGTTCCTGCGTCAGCTGCCGCTTGC	CTCTTTTAACATTTGCATGGCTGCT|TGATGTCCCCCCACTGTGTTTAGCA
gi|1906382|gb|K03455.1|HIVHXB2CG	2232	905	Deletion	1	-	22693	9585	GAGGGAAGCTGAAGGATACAGTTCC|TTGTCTATCGTCCCCTGCTTCTGAG	GTTGACTGCGAATCGCTCTAGTTCC|CTGCTTGCCCATACTATATGTTTTA
gi|1906382|gb|K03455.1|HIVHXB2CG	1083	818	Deletion	1	-	12758	13426	TTCCTCTATCTTATCTAAAGCTTCC|TTGGTGTCTTTTACCTCTATCCTTT	TTTTTCCCATCTATCTAATTCTCCC|CCGCTTAATACCGACGCTCTCGCAC
gi|1906382|gb|K03455.1|HIVHXB2CG	2156	1804	Deletion	1	-	18029	13304	CTGAAGCTCTCTTCTGGTGGGGCTG|ATGGCTCTGGTCTGCTCTGGAGAAA	ATCATTTCCTCTAGTGTAGCTGCTG|GTCCTAATGCTTTTAAGATAGTCTT
gi|1906382|gb|K03455.1|HIVHXB2CG	1735	1533	Deletion	1	-	12667	14336	GGACCAACAAGGTTTCTGTCATCCA|AGCTTTTACCTCCTGTGTAGCTTGC	GGATAGGTGGATTATTTGTCATCCA|TCCTATTTGTTCCTGAAGGGTACTA
gi|1906382|gb|K03455.1|HIVHXB2CG	2283	1048	Deletion	1	-	22391	12409	GTTGCCCCCCTATCTTTATTGTGAC|GATGGGTCGTTGCCAAAGAGTGATC	TTTACCTCTATCCTTTGATGTACAC|AATAGAGGACTGCTACTGTATTATA
gi|1906382|gb|K03455.1|HIVHXB2CG	2294	2389	Duplication	1	-	20655	8736	AGCTTCCTTTAGTTGCCCCCCTATC|TTTATTGTGACGATGGGTCGTTGCC	GACAAAACCTCCAATTCCCCCTATC|AATTTTGGTTTCCATCTTCCTGGCA
gi|1906382|gb|K03455.1|HIVHXB2CG	1382	2028	Duplication	1	-	19384	13072	TTGATTGTCTCTTTTAACATTTGCA|TGGCTGCTTGATGTCCCCCCACTGT	GGTGTCCTTCCTTTCCACATTTCCA|ACAGCCCTTTTTCCTAGGGGCCCTG
gi|1906382|gb|K03455.1|HIVHXB2CG	2372	1577	Deletion	1	-	9137	26205	CCCTATCAATTTTGGTTTCCATCTT|CCTGGCAAACACATTTCTTCTAATA	ATTTAACCCCAAGATTATCCATCTT|TTATAGATTTCTCCTACTGGGATAG
gi|1906382|gb|K03455.1|HIVHXB2CG	2149	1321	Deletion	1	-	15779	15594	TCTCTTCTGGTGGGGCTGATGGCTC|TGGTCTGCTCTGGAGAAAGTTCCCT	GTGTTTAAATCTTGTGGGGTGGCTC|CTTCTGATAATGCTGAAAACATGGG
gi|1906382|gb|K03455.1|HIVHXB2CG	1434	884	Deletion	1	-	22365	8904	AATAGGCCCTGCATGCACTGGATGC|ACTCTATCCCATTCTGCAGCTTCCT	TTCCCTGCTTGCCCATACTATATGT|TTTAATTTATATGTTTTCTTTCCCC
gi|1906382|gb|K03455.1|HIVHXB2CG	1287	1064	Deletion	1	-	14998	12406	TGCTGAAAACATGGGTATTACTTCT|GGGCTAAAGGCCTTCTCTTCTATTA	AGCTTCCTTGGTGTCTTTTACCTCT|ATCCTTTGATGTACACAATAGAGGA
gi|1906382|gb|K03455.1|HIVHXB2CG	1593	816	Deletion	1	-	25162	13412	CATCCTTACTATTTTATTTAACCCC|AAGATTATCCATCTTTTATAGATTT	TTTCCCATCTATCTAATTCTCCCCC|GCTTAATACCGACGCTCTCGCACCC
gi|1906382|gb|K03455.1|HIVHXB2CG	2379	960	Deletion	1	-	9111	11980	CAATTCCCCCTATCAATTTTGGTTT|CCATCTTCCTGGCAAACACATTTCT	GTTGTAGCTGTCCCAATATTTGTCT|ACAGCCTTCTGATGTTTCTAACAGG
gi|1906382|gb|K03455.1|HIVHXB2CG	1401	1015	Deletion	1	-	18489	12428	CCATTCTGCAGCTTCCTCATTGATT|GTCTCTTTTAACATTTGCATGGCTG	ACTGCTACTGTATTATATAATGATT|TAAGTTCTTCTGATCCTGTCTGAAG
gi|1906382|gb|K03455.1|HIVHXB2CG	2326	1027	Deletion	1	-	15687	11709	AATACTGTATCATCTGCTCCTGTAT|CTATTAGAGCTTCCTTTAGTTGCCC	ACACAATAGAGGACTGCTACTGTAT|TATATAATGATTTAAGTTCTTCTGA
gi|1906382|gb|K03455.1|HIVHXB2CG	1104	816	Deletion	1	-	12491	13412	TTTCTTACTTTTGTTTTGCTCTTCC|TCTATCTTATCTAAAGCTTCCTTGG	TTTCCCATCTATCTAATTCTCCCCC|GCTTAATACCGACGCTCTCGCACCC
gi|1906382|gb|K03455.1|HIVHXB2CG	2112	1079	Deletion	1	-	7182	12454	GAGAAAGTTCCCTGGCCTTCCCTTG|TGGGAAGGCCAGATTTTCCCTAAAA	CTCTATCTTATCTAAAGCTTCCTTG|GTGTCTTTTACCTCTATCCTTTGAT
gi|1906382|gb|K03455.1|HIVHXB2CG	1979	1122	Deletion	1	-	13582	13239	CAATTTCTGGCTATGTGCCCTTCTT|TGCCACAATTGAAACACTTAACAGT	CTGCCGCTTGCTGTGCTTTTTTCTT|ACTTTTGTTTTGCTCTTCCTCTATC
gi|1906382|gb|K03455.1|HIVHXB2CG	2343	2422	Duplication	1	-	13090	6250	GCAAACACATTTCTTCTAATACTGT|ATCATCTGCTCCTGTATCTATTAGA	TTCTACGGGTACCTGATCATACTGT|CTTACTTTGACAAAACCTCCAATTC
gi|1906382|gb|K03455.1|HIVHXB2CG	2311	1408	Deletion	1	-	17752	20338	GCTCCTGTATCTATTAGAGCTTCCT|TTAGTTGCCCCCCTATCTTTATTGT	ACTCTATCCCATTCTGCAGCTTCCT|CATTGATTGTCTCTTTTAACATTTG
gi|1906382|gb|K03455.1|HIVHXB2CG	2373	831	Deletion	1	-	9119	13267	CCCCTATCAATTTTGGTTTCCATCT|TCCTGGCAAACACATTTCTTCTAAT	GCCTCAACCGAATTTTTTCCCATCT|ATCTAATTCTCCCCCGCTTAATACC
gi|1906382|gb|K03455.1|HIVHXB2CG	2350	1816	Deletion	1	-	12305	18132	CTTCCTGGCAAACACATTTCTTCTA|ATACTGTATCATCTGCTCCTGTATC	TGACATGCTGTCATCATTTCCTCTA|GTGTAGCTGCTGGTCCTAATGCTTT
gi|1906382|gb|K03455.1|HIVHXB2CG	2300	2257	Deletion	1	-	19700	25334	TATTAGAGCTTCCTTTAGTTGCCCC|CCTATCTTTATTGTGACGATGGGTC	GATGGGTCGTTGCCAAAGAGTGATC|TGAGGGAAGCTGAAGGATACAGTTC
gi|1906382|gb|K03455.1|HIVHXB2CG	1362	816	Deletion	1	-	18269	13412	TTGCATGGCTGCTTGATGTCCCCCC|ACTGTGTTTAGCATGGTGTTTAAAT	TTTCCCATCTATCTAATTCTCCCCC|GCTTAATACCGACGCTCTCGCACCC
gi|1906382|gb|K03455.1|HIVHXB2CG	1517	1633	Duplication	1	-	16911	25854	GTCATCCATCCTATTTGTTCCTGAA|GGGTACTAGTAGTTCCTGCTATGTC	TTTGGTCCTTGTCTTATGTCCAGAA|TGCTGACAGGGCTATACATCCTTAC
gi|1906382|gb|K03455.1|HIVHXB2CG	1368	1052	Deletion	1	-	18861	12242	TAACATTTGCATGGCTGCTTGATGT|CCCCCCACTGTGTTTAGCATGGTGT	GTCTTTTACCTCTATCCTTTGATGT|ACACAATAGAGGACTGCTACTGTAT
gi|1906382|gb|K03455.1|HIVHXB2CG	1713	1808	Duplication	1	-	13812	13400	CCAAGCTTTTACCTCCTGTGTAGCT|TGCTCGGCTCTTAAAGTTTTATAGA	TGTCATCATTTCCTCTAGTGTAGCT|GCTGGTCCTAATGCTTTTAAGATAG
gi|1906382|gb|K03455.1|HIVHXB2CG	1113	1598	Duplication	1	-	13203	25068	CTGTGCTTTTTTCTTACTTTTGTTT|TGCTCTTCCTCTATCTTATCTAAAG	GCTATACATCCTTACTATTTTATTT|AACCCCAAGATTATCCATCTTTTAT
gi|1906382|gb|K03455.1|HIVHXB2CG	1723	1065	Deletion	1	-	12459	12381	TTTCTGTCATCCAAGCTTTTACCTC|CTGTGTAGCTTGCTCGGCTCTTAAA	AAGCTTCCTTGGTGTCTTTTACCTC|TATCCTTTGATGTACACAATAGAGG
gi|1906382|gb|K03455.1|HIVHXB2CG	1148	1143	Duplication	2851	+	12385	12003	AGAAAAAAGCACAGCAAGCGGCAGC|TGACGCAGGAACCAGCAGCCAAGTC	AAAGTAAGAAAAAAGCACAGCAAGC|GGCAGCTGACGCAGGAACCAGCAGC
gi|1906382|gb|K03455.1|HIVHXB2CG	2157	2143	Duplication	1127	+	17914	12967	TCTCCAGAGCAGACCAGAGCCATCA|GCCCCACCAGAAGAGAGCTTCAGGT	AAGGCCAGGGAACTTTCTCCAGAGC|AGACCAGAGCCATCAGCCCCACCAG
gi|1906382|gb|K03455.1|HIVHXB2CG	2218	2234	Deletion	629	+	19552	19693	ACAACAACTCCCTCTCAGAAGCAGG|GGACGATAGACAAGGAACTGTATCC	CAGAAGCAGGGGACGATAGACAAGG|AACTGTATCCTTCAGCTTCCCTCAG
gi|1906382|gb|K03455.1|HIVHXB2CG	1104	1433	Deletion	7	+	8837	20064	CAAGGAAGCTTTAGATAAGATAGAG|GAAGAGCAAAACAAAAGTAAGAAAA	GAGGAAGCTGCAGAATGGGATAGAG|TGCATCCAGTGCATGCAGGGCCTAT
gi|1906382|gb|K03455.1|HIVHXB2CG	1106	2334	Deletion	5	+	8978	12583	AGGAAGCTTTAGATAAGATAGAGGA|AGAGCAAAACAAAAGTAAGAAAAAA	AAAGGAAGCTCTAATAGATACAGGA|GCAGATGATACAGTATTAGAAGAAA
gi|1906382|gb|K03455.1|HIVHXB2CG	865	2401	Deletion	3	+	3266	7328	AAAATTCGGTTGAGGCCAGGGGGAA|AGAAAACATATAAATTAAAACATAT	TGGAAACCAAAATTGATAGGGGGAA|TTGGAGGTTTTGTCAAAGTAAGACA
gi|1906382|gb|K03455.1|HIVHXB2CG	834	1432	Deletion	3	+	2172	17955	ATTAAGCGGGGGAGAATTAGATAGA|TGGGAAAAAATTCGGTTGAGGCCAG	TGAGGAAGCTGCAGAATGGGATAGA|GTGCATCCAGTGCATGCAGGGCCTA
gi|1906382|gb|K03455.1|HIVHXB2CG	1124	2392	Deletion	3	+	9177	7815	TAGAGGAAGAGCAAAACAAAAGTAA|GAAAAAAGCACAGCAAGCGGCAGCT	CCAGGAAGATGGAAACCAAAATTGA|TAGGGGGAATTGGAGGTTTTGTCAA
gi|1906382|gb|K03455.1|HIVHXB2CG	1120	2388	Deletion	3	+	8719	8319	AAGATAGAGGAAGAGCAAAACAAAA|GTAAGAAAAAAGCACAGCAAGCGGC	TTTGCCAGGAAGATGGAAACCAAAA|TTGATAGGGGGAATTGGAGGTTTTG
gi|1906382|gb|K03455.1|HIVHXB2CG	1108	1415	Deletion	3	+	9020	20250	GAAGCTTTAGATAAGATAGAGGAAG|AGCAAAACAAAAGTAAGAAAAAAGC	TTAAAAGAGACAATCAATGAGGAAG|CTGCAGAATGGGATAGAGTGCATCC
gi|1906382|gb|K03455.1|HIVHXB2CG	2158	2144	Duplication	2	+	16459	12588	CTCCAGAGCAGACCAGAGCCATCAG|CCCCACCAGAAGAGAGCTTCAGGTT	AGGCCAGGGAACTTTCTCCAGAGCA|GACCAGAGCCATCAGCCCCACCAGA
gi|1906382|gb|K03455.1|HIVHXB2CG	1084	1486	Deletion	2	+	8937	17513	AGGATAGAGGTAAAAGACACCAAGG|AAGCTTTAGATAAGATAGAGGAAGA	ACCAGGCCAGATGAGAGAACCAAGG|GGAAGTGACATAGCAGGAACTACTA
gi|1906382|gb|K03455.1|HIVHXB2CG	1147	1421	Deletion	2	+	12362	20396	AAGAAAAAAGCACAGCAAGCGGCAG|CTGACGCAGGAACCAGCAGCCAAGT	GAGACAATCAATGAGGAAGCTGCAG|AATGGGATAGAGTGCATCCAGTGCA
gi|1906382|gb|K03455.1|HIVHXB2CG	921	1520	Deletion	1	+	8627	13564	GGCAAGCAGGGAACTAGAGCGATTC|GCAGTCAACCCTGGCCTGTTAGAAA	ATAGCAGGAACTACTAGTACCCTTC|AGGAACAAATAGGATGGATGACAAA
gi|1906382|gb|K03455.1|HIVHXB2CG	870	1930	Deletion	1	+	3487	11319	TCGGTTGAGGCCAGGGGGAAAGAAA|ACATATAAATTAAAACATATAGTAT	CCCACCTGCTATAATGATGCAGAAA|GGCAATTTTAGGAACCAAAGGAAAA
gi|1906382|gb|K03455.1|HIVHXB2CG	2404	1217	Duplication	1	+	7113	12980	AACCAAAATTGATAGGGGGAATTGG|AGGTTTTGTCAAAGTAAGACAGTAT	GTGCAGAACCTTCAGGGGCAAATGG|TACATCAGGCCATATCACCTAGAAC
gi|1906382|gb|K03455.1|HIVHXB2CG	1207	1523	Deletion	1	+	12665	13197	TACCCTATAGTGCAGAACCTTCAGG|GGCAAATGGTACATCAGGCCATATC	GCAGGAACTACTAGTACCCTTCAGG|AACAAATAGGATGGATGACAAATAA
gi|1906382|gb|K03455.1|HIVHXB2CG	2197	1497	Duplication	1	+	19685	16061	AGCTTCAGGTTTGGGGAGGAGACAA|CAACTCCCTCTCAGAAGCAGGGGAC	TGAGAGAACCAAGGGGAAGTGACAT|AGCAGGAACTACTAGTACCCTTCAG
gi|1906382|gb|K03455.1|HIVHXB2CG	1989	2053	Deletion	1	+	11800	9154	TTTCAATTGTGGCAAAGAAGGGCAC|ATAGCCAGAAATTGCAGGGCCCCTA	TTGGAAATGTGGAAAGGAAGGACAC|CAAATGAAAGACTGTACTGAGAGAC
gi|1906382|gb|K03455.1|HIVHXB2CG	2306	2154	Duplication	1	+	15212	17330	CGTCACAATAAAGATAGGGGGGCAA|CTAAAGGAAGCTCTAATAGATACAG	ACTTTCTCCAGAGCAGACCAGAGCC|ATCAGCCCCACCAGAAGAGAGCTTC
gi|1906382|gb|K03455.1|HIVHXB2CG	1125	2317	Deletion	1	+	9084	13923	AGAGGAAGAGCAAAACAAAAGTAAG|AAAAAAGCACAGCAAGCGGCAGCTG	AAGATAGGGGGGCAACTAAAGGAAG|CTCTAATAGATACAGGAGCAGATGA
gi|1906382|gb|K03455.1|HIVHXB2CG	963	1095	Deletion	1	+	10501	9071	GTTAGAAACATCAGAAGGCTGTAGA|CAAATATTGGGACAGCTACAACCGT	TAAAAGACACCAAGGAAGCTTTAGA|TAAGATAGAGGAAGAGCAAAACAAA
gi|1906382|gb|K03455.1|HIVHXB2CG	1140	1407	Deletion	1	+	8855	19281	CAAAAGTAAGAAAAAAGCACAGCAA|GCGGCAGCTGACGCAGGAACCAGCA	TGCAAATGTTAAAAGAGACAATCAA|TGAGGAAGCTGCAGAATGGGATAGA
gi|1906382|gb|K03455.1|HIVHXB2CG	862	2221	Deletion	1	+	3142	18324	GAAAAAATTCGGTTGAGGCCAGGGG|GAAAGAAAACATATAAATTAAAACA	AACAACTCCCTCTCAGAAGCAGGGG|ACGATAGACAAGGAACTGTATCCTT
gi|1906382|gb|K03455.1|HIVHXB2CG	1130	1651	Deletion	1	+	8489	31660	AAGAGCAAAACAAAAGTAAGAAAAA|AGCACAGCAAGCGGCAGCTGACGCA	TGTCAGCATTCTGGACATAAGACAA|GGACCAAAAGAACCCTTTAGAGACT
gi|1906382|gb|K03455.1|HIVHXB2CG	2409	852	Duplication	1	+	6810	2671	AAATTGATAGGGGGAATTGGAGGTT|TTGTCAAAGTAAGACAGTATGATCA	TAGATAGATGGGAAAAAATTCGGTT|GAGGCCAGGGGGAAAGAAAACATAT
gi|1906382|gb|K03455.1|HIVHXB2CG	1118	1484	Deletion	1	+	8739	17726	ATAAGATAGAGGAAGAGCAAAACAA|AAGTAAGAAAAAAGCACAGCAAGCG	GCACCAGGCCAGATGAGAGAACCAA|GGGGAAGTGACATAGCAGGAACTAC
gi|1906382|gb|K03455.1|HIVHXB2CG	825	1480	Deletion	1	+	1947	17973	AGCGTCGGTATTAAGCGGGGGAGAA|TTAGATAGATGGGAAAAAATTCGGT	TATTGCACCAGGCCAGATGAGAGAA|CCAAGGGGAAGTGACATAGCAGGAA
gi|1906382|gb|K03455.1|HIVHXB2CG	1012	1664	Deletion	1	+	10048	32807	TCCCTTCAGACAGGATCAGAAGAAC|TTAAATCATTATATAATACAGTAGC	GACATAAGACAAGGACCAAAAGAAC|CCTTTAGAGACTATGTAGACCGGTT
gi|1906382|gb|K03455.1|HIVHXB2CG	1058	1224	Deletion	1	+	9488	13039	TAGCAGTCCTCTATTGTGTACATCA|AAGGATAGAGGTAAAAGACACCAAG	ACCTTCAGGGGCAAATGGTACATCA|GGCCATATCACCTAGAACTTTAAAT
gi|1906382|gb|K03455.1|HIVHXB2CG	1003	2430	Deletion	1	+	10298	6040	CTACAACCGTCCCTTCAGACAGGAT|CAGAAGAACTTAAATCATTATATAA	AGGTTTTGTCAAAGTAAGACAGTAT|GATCAGGTACCCGTAGAAATTTGTG
gi|1906382|gb|K03455.1|HIVHXB2CG	1633	1166	Duplication	1	+	28171	11518	GTAAGGATGTATAGCCCTGTCAGCA|TTCTGGACATAAGACAAGGACCAAA	GCGGCAGCTGACGCAGGAACCAGCA|GCCAAGTCAGCCAAAATTACCCTAT
gi|1906382|gb|K03455.1|HIVHXB2CG	1657	1484	Duplication	1	+	32452	17726	ATTCTGGACATAAGACAAGGACCAA|AAGAACCCTTTAGAGACTATGTAGA	GCACCAGGCCAGATGAGAGAACCAA|GGGGAAGTGACATAGCAGGAACTAC
gi|1906382|gb|K03455.1|HIVHXB2CG	1083	1661	Deletion	1	+	8927	32519	AAGGATAGAGGTAAAAGACACCAAG|GAAGCTTTAGATAAGATAGAGGAAG	CTGGACATAAGACAAGGACCAAAAG|AACCCTTTAGAGACTATGTAGACCG
gi|1906382|gb|K03455.1|HIVHXB2CG	1667	1519	Duplication	1	+	33554	13661	TAAGACAAGGACCAAAAGAACCCTT|TAGAGACTATGTAGACCGGTTCTAT	CATAGCAGGAACTACTAGTACCCTT|CAGGAACAAATAGGATGGATGACAA
gi|1906382|gb|K03455.1|HIVHXB2CG	1111	1481	Deletion	1	+	9130	17956	GCTTTAGATAAGATAGAGGAAGAGC|AAAACAAAAGTAAGAAAAAAGCACA	ATTGCACCAGGCCAGATGAGAGAAC|CAAGGGGAAGTGACATAGCAGGAAC
gi|1906382|gb|K03455.1|HIVHXB2CG	2047	2317	Deletion	1	+	9636	13923	GGCTGTTGGAAATGTGGAAAGGAAG|GACACCAAATGAAAGACTGTACTGA	AAGATAGGGGGGCAACTAAAGGAAG|CTCTAATAGATACAGGAGCAGATGA
gi|1906382|gb|K03455.1|HIVHXB2CG	2096	1108	Duplication	1	+	6334	9020	AGAGACAGGTTAATTTTTTAGGGAA|AATCTGGCCTTCCCACAAGGGAAGG	GGAAGCTTTAGATAAGATAGAGGAA|GAGCAAAACAAAAGTAAGAAAAAAG
gi|1906382|gb|K03455.1|HIVHXB2CG	1118	1425	Deletion	1	+	8739	20759	ATAAGATAGAGGAAGAGCAAAACAA|AAGTAAGAAAAAAGCACAGCAAGCG	CAATCAATGAGGAAGCTGCAGAATG|GGATAGAGTGCATCCAGTGCATGCA
gi|1906382|gb|K03455.1|HIVHXB2CG	1313	1636	Deletion	1	+	13719	29232	AAGTAATACCCATGTTTTCAGCATT|ATCAGAAGGAGCCACCCCACAAGAT	AAGGATGTATAGCCCTGTCAGCATT|CTGGACATAAGACAAGGACCAAAAG
gi|1906382|gb|K03455.1|HIVHXB2CG	1039	1502	Deletion	1	+	9360	15562	AAATCATTATATAATACAGTAGCAG|TCCTCTATTGTGTACATCAAAGGAT	GAACCAAGGGGAAGTGACATAGCAG|GAACTACTAGTACCCTTCAGGAACA
gi|1906382|gb|K03455.1|HIVHXB2CG	871	1121	Deletion	1	+	3518	9190	CGGTTGAGGCCAGGGGGAAAGAAAA|CATATAAATTAAAACATATAGTATG	AAGATAGAGGAAGAGCAAAACAAAA|GTAAGAAAAAAGCACAGCAAGCGGC
gi|1906382|gb|K03455.1|HIVHXB2CG	1035	2349	Deletion	1	+	9224	10922	ACTTAAATCATTATATAATACAGTA|GCAGTCCTCTATTGTGTACATCAAA	AGATACAGGAGCAGATGATACAGTA|TTAGAAGAAATGTGTTTGCCAGGAA
gi|1906382|gb|K03455.1|HIVHXB2CG	1130	2022	Deletion	1	+	8489	10400	AAGAGCAAAACAAAAGTAAGAAAAA|AGCACAGCAAGCGGCAGCTGACGCA	GAAATTGCAGGGCCCCTAGGAAAAA|GGGCTGTTGGAAATGTGGAAAGGAA
gi|1906382|gb|K03455.1|HIVHXB2CG	1088	1177	Deletion	1	+	9014	12063	TAGAGGTAAAAGACACCAAGGAAGC|TTTAGATAAGATAGAGGAAGAGCAA	CGCAGGAACCAGCAGCCAAGTCAGC|CAAAATTACCCTATAGTGCAGAACC
gi|1906382|gb|K03455.1|HIVHXB2CG	860	2372	Deletion	1	+	3073	8548	GGGAAAAAATTCGGTTGAGGCCAGG|GGGAAAGAAAACATATAAATTAAAA	TATTAGAAGAAATGTGTTTGCCAGG|AAGATGGAAACCAAAATTGATAGGG
gi|1906382|gb|K03455.1|HIVHXB2CG	911	2132	Deletion	1	+	7899	10055	ATATAGTATGGGCAAGCAGGGAACT|AGAGCGATTCGCAGTCAACCCTGGC	TCCCACAAGGGAAGGCCAGGGAACT|TTCTCCAGAGCAGACCAGAGCCATC
gi|1906382|gb|K03455.1|HIVHXB2CG	2398	2303	Duplication	1	+	7438	15580	GATGGAAACCAAAATTGATAGGGGG|AATTGGAGGTTTTGTCAAAGTAAGA	CCATCGTCACAATAAAGATAGGGGG|GCAACTAAAGGAAGCTCTAATAGAT
gi|1906382|gb|K03455.1|HIVHXB2CG	875	1498	Deletion	1	+	3732	15967	TGAGGCCAGGGGGAAAGAAAACATA|TAAATTAAAACATATAGTATGGGCA	GAGAGAACCAAGGGGAAGTGACATA|GCAGGAACTACTAGTACCCTTCAGG
gi|1906382|gb|K03455.1|HIVHXB2CG	1142	1716	Deletion	1	+	9251	33676	AAAGTAAGAAAAAAGCACAGCAAGC|GGCAGCTGACGCAGGAACCAGCAGC	ATAAAACTTTAAGAGCCGAGCAAGC|TACACAGGAGGTAAAAGCTTGGATG
gi|1906382|gb|K03455.1|HIVHXB2CG	919	836	Duplication	1	+	8523	2255	TGGGCAAGCAGGGAACTAGAGCGAT|TCGCAGTCAACCCTGGCCTGTTAGA	TTAAGCGGGGGAGAATTAGATAGAT|GGGAAAAAATTCGGTTGAGGCCAGG
gi|1906382|gb|K03455.1|HIVHXB2CG	873	1118	Deletion	1	+	3620	8739	GTTGAGGCCAGGGGGAAAGAAAACA|TATAAATTAAAACATATAGTATGGG	GATAAGATAGAGGAAGAGCAAAACA|AAAGTAAGAAAAAAGCACAGCAAGC
gi|1906382|gb|K03455.1|HIVHXB2CG	1834	1745	Duplication	1	+	19426	39412	GCTACACTAGAGGAAATGATGACAG|CATGTCAAGGAGTGGGAGGACCTGG	CAGGAGGTAAAAGCTTGGATGACAG|AAACCTTGTTGGTCCAGAATGCGAA
gi|1906382|gb|K03455.1|HIVHXB2CG	1971	1408	Duplication	1	+	11202	19357	AAGGAAAACTGTTAAGTGTTTCAAT|TGTGGCAAAGAAGGGCACATAGCCA	GCAAATGTTAAAAGAGACAATCAAT|GAGGAAGCTGCAGAATGGGATAGAG
gi|1906382|gb|K03455.1|HIVHXB2CG	1102	2395	Deletion	1	+	9146	7664	ACCAAGGAAGCTTTAGATAAGATAG|AGGAAGAGCAAAACAAAAGTAAGAA	GGAAGATGGAAACCAAAATTGATAG|GGGGAATTGGAGGTTTTGTCAAAGT
gi|1906382|gb|K03455.1|HIVHXB2CG	883	2392	Deletion	1	+	4381	7815	GGGGGAAAGAAAACATATAAATTAA|AACATATAGTATGGGCAAGCAGGGA	CCAGGAAGATGGAAACCAAAATTGA|TAGGGGGAATTGGAGGTTTTGTCAA
gi|1906382|gb|K03455.1|HIVHXB2CG	1744	1835	Deletion	1	+	39340	19454	CAGGAGGTAAAAGCTTGGATGACAG|AAACCTTGTTGGTCCAGAATGCGAA	GCTACACTAGAGGAAATGATGACAG|CATGTCAAGGAGTGGGAGGACCTGG
gi|1906382|gb|K03455.1|HIVHXB2CG	1615	2334	Deletion	1	+	19383	12583	TTGGGGTTAAATAAAATAGTAAGGA|TGTATAGCCCTGTCAGCATTCTGGA	AAAGGAAGCTCTAATAGATACAGGA|GCAGATGATACAGTATTAGAAGAAA
gi|1906382|gb|K03455.1|HIVHXB2CG	905	2338	Deletion	1	+	7447	12115	TAAAACATATAGTATGGGCAAGCAG|GGAACTAGAGCGATTCGCAGTCAAC	GAAGCTCTAATAGATACAGGAGCAG|ATGATACAGTATTAGAAGAAATGTG
gi|1906382|gb|K03455.1|HIVHXB2CG	1940	2353	Deletion	1	+	10665	10555	TAATGATGCAGAAAGGCAATTTTAG|GAACCAAAGGAAAACTGTTAAGTGT	ACAGGAGCAGATGATACAGTATTAG|AAGAAATGTGTTTGCCAGGAAGATG
gi|1906382|gb|K03455.1|HIVHXB2CG	963	1422	Deletion	1	+	10501	20390	GTTAGAAACATCAGAAGGCTGTAGA|CAAATATTGGGACAGCTACAACCGT	AGACAATCAATGAGGAAGCTGCAGA|ATGGGATAGAGTGCATCCAGTGCAT
gi|1906382|gb|K03455.1|HIVHXB2CG	1943	2374	Deletion	1	+	7395	8519	TGATGCAGAAAGGCAATTTTAGGAA|CCAAAGGAAAACTGTTAAGTGTTTC	TTAGAAGAAATGTGTTTGCCAGGAA|GATGGAAACCAAAATTGATAGGGGG
gi|1906382|gb|K03455.1|HIVHXB2CG	2047	2375	Deletion	1	+	9636	8526	GGCTGTTGGAAATGTGGAAAGGAAG|GACACCAAATGAAAGACTGTACTGA	TAGAAGAAATGTGTTTGCCAGGAAG|ATGGAAACCAAAATTGATAGGGGGA
gi|1906382|gb|K03455.1|HIVHXB2CG	1192	1671	Deletion	1	+	12450	33876	CAAGTCAGCCAAAATTACCCTATAG|TGCAGAACCTTCAGGGGCAAATGGT	GACAAGGACCAAAAGAACCCTTTAG|AGACTATGTAGACCGGTTCTATAAA
gi|1906382|gb|K03455.1|HIVHXB2CG	1132	2023	Deletion	1	+	7545	10466	GAGCAAAACAAAAGTAAGAAAAAAG|CACAGCAAGCGGCAGCTGACGCAGG	AAATTGCAGGGCCCCTAGGAAAAAG|GGCTGTTGGAAATGTGGAAAGGAAG
gi|1906382|gb|K03455.1|HIVHXB2CG	884	2062	Deletion	1	+	4452	8307	GGGGAAAGAAAACATATAAATTAAA|ACATATAGTATGGGCAAGCAGGGAA	TGGAAAGGAAGGACACCAAATGAAA|GACTGTACTGAGAGACAGGTTAATT
gi|1906382|gb|K03455.1|HIVHXB2CG	2243	2138	Duplication	1	+	20285	9867	GGACGATAGACAAGGAACTGTATCC|TTCAGCTTCCCTCAGATCACTCTTT	AAGGGAAGGCCAGGGAACTTTCTCC|AGAGCAGACCAGAGCCATCAGCCCC
gi|1906382|gb|K03455.1|HIVHXB2CG	1635	1314	Duplication	1	+	28918	13702	AAGGATGTATAGCCCTGTCAGCATT|CTGGACATAAGACAAGGACCAAAAG	AAGTAATACCCATGTTTTCAGCATT|ATCAGAAGGAGCCACCCCACAAGAT
gi|1906382|gb|K03455.1|HIVHXB2CG	2018	2374	Deletion	1	+	10576	8519	CCAGAAATTGCAGGGCCCCTAGGAA|AAAGGGCTGTTGGAAATGTGGAAAG	TTAGAAGAAATGTGTTTGCCAGGAA|GATGGAAACCAAAATTGATAGGGGG
gi|1906382|gb|K03455.1|HIVHXB2CG	909	1087	Deletion	1	+	7828	9014	ACATATAGTATGGGCAAGCAGGGAA|CTAGAGCGATTCGCAGTCAACCCTG	GATAGAGGTAAAAGACACCAAGGAA|GCTTTAGATAAGATAGAGGAAGAGC
gi|1906382|gb|K03455.1|HIVHXB2CG	1126	2424	Deletion	1	+	8935	5886	GAGGAAGAGCAAAACAAAAGTAAGA|AAAAAGCACAGCAAGCGGCAGCTGA	AATTGGAGGTTTTGTCAAAGTAAGA|CAGTATGATCAGGTACCCGTAGAAA
gi|1906382|gb|K03455.1|HIVHXB2CG	1112	1420	Deletion	1	+	9144	20389	CTTTAGATAAGATAGAGGAAGAGCA|AAACAAAAGTAAGAAAAAAGCACAG	AGAGACAATCAATGAGGAAGCTGCA|GAATGGGATAGAGTGCATCCAGTGC
gi|1906382|gb|K03455.1|HIVHXB2CG	908	1410	Deletion	1	+	7620	19494	AACATATAGTATGGGCAAGCAGGGA|ACTAGAGCGATTCGCAGTCAACCCT	AAATGTTAAAAGAGACAATCAATGA|GGAAGCTGCAGAATGGGATAGAGTG
gi|1906382|gb|K03455.1|HIVHXB2CG	907	1453	Deletion	1	+	7514	20453	AAACATATAGTATGGGCAAGCAGGG|AACTAGAGCGATTCGCAGTCAACCC	TAGAGTGCATCCAGTGCATGCAGGG|CCTATTGCACCAGGCCAGATGAGAG
gi|1906382|gb|K03455.1|HIVHXB2CG	912	1508	Deletion	1	+	7949	15046	TATAGTATGGGCAAGCAGGGAACTA|GAGCGATTCGCAGTCAACCCTGGCC	AGGGGAAGTGACATAGCAGGAACTA|CTAGTACCCTTCAGGAACAAATAGG
gi|1906382|gb|K03455.1|HIVHXB2CG	1094	945	Duplication	1	+	9175	9817	TAAAAGACACCAAGGAAGCTTTAGA|TAAGATAGAGGAAGAGCAAAACAAA	TCGCAGTCAACCCTGGCCTGTTAGA|AACATCAGAAGGCTGTAGACAAATA
gi|1906382|gb|K03455.1|HIVHXB2CG	865	1490	Deletion	1	+	3266	16961	AAAATTCGGTTGAGGCCAGGGGGAA|AGAAAACATATAAATTAAAACATAT	GGCCAGATGAGAGAACCAAGGGGAA|GTGACATAGCAGGAACTACTAGTAC
gi|1906382|gb|K03455.1|HIVHXB2CG	1002	2220	Deletion	1	+	10326	18332	GCTACAACCGTCCCTTCAGACAGGA|TCAGAAGAACTTAAATCATTATATA	CAACAACTCCCTCTCAGAAGCAGGG|GACGATAGACAAGGAACTGTATCCT
gi|1906382|gb|K03455.1|HIVHXB2CG	1141	2371	Deletion	1	+	8983	8578	AAAAGTAAGAAAAAAGCACAGCAAG|CGGCAGCTGACGCAGGAACCAGCAG	GTATTAGAAGAAATGTGTTTGCCAG|GAAGATGGAAACCAAAATTGATAGG
gi|1906382|gb|K03455.1|HIVHXB2CG	1012	1481	Deletion	1	+	10048	17956	TCCCTTCAGACAGGATCAGAAGAAC|TTAAATCATTATATAATACAGTAGC	ATTGCACCAGGCCAGATGAGAGAAC|CAAGGGGAAGTGACATAGCAGGAAC
gi|1906382|gb|K03455.1|HIVHXB2CG	866	2382	Deletion	1	+	3349	8505	AAATTCGGTTGAGGCCAGGGGGAAA|GAAAACATATAAATTAAAACATATA	AATGTGTTTGCCAGGAAGATGGAAA|CCAAAATTGATAGGGGGAATTGGAG
gi|1906382|gb|K03455.1|HIVHXB2CG	1128	2359	Deletion	1	+	8657	9743	GGAAGAGCAAAACAAAAGTAAGAAA|AAAGCACAGCAAGCGGCAGCTGACG	GCAGATGATACAGTATTAGAAGAAA|TGTGTTTGCCAGGAAGATGGAAACC
gi|1906382|gb|K03455.1|HIVHXB2CG	2157	1626	Duplication	1	+	17914	24703	TCTCCAGAGCAGACCAGAGCCATCA|GCCCCACCAGAAGAGAGCTTCAGGT	ATAAAATAGTAAGGATGTATAGCCC|TGTCAGCATTCTGGACATAAGACAA
gi|1906382|gb|K03455.1|HIVHXB2CG	1068	1433	Deletion	1	+	9028	20064	CTATTGTGTACATCAAAGGATAGAG|GTAAAAGACACCAAGGAAGCTTTAG	GAGGAAGCTGCAGAATGGGATAGAG|TGCATCCAGTGCATGCAGGGCCTAT
gi|1906382|gb|K03455.1|HIVHXB2CG	1854	2193	Deletion	1	+	18641	21225	GACAGCATGTCAAGGAGTGGGAGGA|CCTGGTCATAAAGCAAGAGTCTTGG	AAGAGAGCTTCAGGTTTGGGGAGGA|GACAACAACTCCCTCTCAGAAGCAG
gi|1906382|gb|K03455.1|HIVHXB2CG	2145	2146	Ins:TCAGAGCCATCAAGG	15	+	12631	12539	GCCAGGGAACTTTCTCCAGAGCAGA|CCAGAGCCATCAGCCCCACCAGAAG	GCCAGGGAACTTTCTCCAGAGCAGA|CCAGAGCCATCAGCCCCACCAGAAG
gi|1906382|gb|K03455.1|HIVHXB2CG	1139	1140	Ins:GGCGGC	4	+	7049	8855	ACAAAAGTAAGAAAAAAGCACAGCA|AGCGGCAGCTGACGCAGGAACCAGC	ACAAAAGTAAGAAAAAAGCACAGCA|AGCGGCAGCTGACGCAGGAACCAGC
gi|1906382|gb|K03455.1|HIVHXB2CG	2142	2143	Ins:GGATCAGAGCCATCA	2	+	9924	12967	AAGGCCAGGGAACTTTCTCCAGAGC|AGACCAGAGCCATCAGCCCCACCAG	AAGGCCAGGGAACTTTCTCCAGAGC|AGACCAGAGCCATCAGCCCCACCAG
gi|1906382|gb|K03455.1|HIVHXB2CG	1140	1139	Ins:GCCGCC	5	-	18196	10873	GCTGGTTCCTGCGTCAGCTGCCGCT|TGCTGTGCTTTTTTCTTACTTTTGT	GCTGGTTCCTGCGTCAGCTGCCGCT|TGCTGTGCTTTTTTCTTACTTTTGT
gi|1906382|gb|K03455.1|HIVHXB2CG	2143	2142	Ins:CGATGGCTCTGATCC	2	-	12681	9809	CTGGTGGGGCTGATGGCTCTGGTCT|GCTCTGGAGAAAGTTCCCTGGCCTT	CTGGTGGGGCTGATGGCTCTGGTCT|GCTCTGGAGAAAGTTCCCTGGCCTT
gi|1906382|gb|K03455.1|HIVHXB2CG	2156	2155	Ins:GTGGCTCTGGTCTTA	1	-	18029	17766	CTGAAGCTCTCTTCTGGTGGGGCTG|ATGGCTCTGGTCTGCTCTGGAGAAA	CTGAAGCTCTCTTCTGGTGGGGCTG|ATGGCTCTGGTCTGCTCTGGAGAAA
gi|1906382|gb|K03455.1|HIVHXB2CG	2158	2157	Ins:GGATGGCTCTAGTCT	1	-	17213	18201	ACCTGAAGCTCTCTTCTGGTGGGGC|TGATGGCTCTGGTCTGCTCTGGAGA	ACCTGAAGCTCTCTTCTGGTGGGGC|TGATGGCTCTGGTCTGCTCTGGAGA
gi|1906382|gb|K03455.1|HIVHXB2CG	2143	2142	Ins:TAATGGCTCTGATCC	1	-	12681	9809	CTGGTGGGGCTGATGGCTCTGGTCT|GCTCTGGAGAAAGTTCCCTGGCCTT	CTGGTGGGGCTGATGGCTCTGGTCT|GCTCTGGAGAAAGTTCCCTGGCCTT
gi|1906382|gb|K03455.1|HIVHXB2CG	2146	2145	Ins:CCTTGATGGCTCTGA	1	-	12667	12477	CTTCTGGTGGGGCTGATGGCTCTGG|TCTGCTCTGGAGAAAGTTCCCTGGC	CTTCTGGTGGGGCTGATGGCTCTGG|TCTGCTCTGGAGAAAGTTCCCTGGC
gi|1906382|gb|K03455.1|HIVHXB2CG	1143	1142	Ins:CTGCC	1	-	18588	18319	GCTGCTGGTTCCTGCGTCAGCTGCC|GCTTGCTGTGCTTTTTTCTTACTTT	GCTGCTGGTTCCTGCGTCAGCTGCC|GCTTGCTGTGCTTTTTTCTTACTTT
gi|1906382|gb|K03455.1|HIVHXB2CG	2158	2157	Ins:CGATGGCTCTGGTCT	1	-	17213	18201	ACCTGAAGCTCTCTTCTGGTGGGGC|TGATGGCTCTGGTCTGCTCTGGAGA	ACCTGAAGCTCTCTTCTGGTGGGGC|TGATGGCTCTGGTCTGCTCTGGAGA
```
