## Supplementary material for "ViReMa: A Virus Recombination Mapper of Next-Generation Sequencing data characterizes diverse recombinant viral nucleic acids": SData4: Virus_Fusions.BEDPE

```
track name=Virus_Fusions description="Virus_Fusions" graphType=BEDPE
gi|1906382|gb|K03455.1|HIVHXB2CG	2114	2115	gi|1906382|gb|K03455.1|HIVHXB2CG	2111	2112	Copy/Snap-Back	5	-	+
gi|1906382|gb|K03455.1|HIVHXB2CG	2235	2236	gi|1906382|gb|K03455.1|HIVHXB2CG	2332	2333	Copy/Snap-Back	5	-	+
gi|1906382|gb|K03455.1|HIVHXB2CG	2099	2100	gi|1906382|gb|K03455.1|HIVHXB2CG	2126	2127	Copy/Snap-Back	4	-	+
gi|1906382|gb|K03455.1|HIVHXB2CG	2317	2318	gi|1906382|gb|K03455.1|HIVHXB2CG	2354	2355	Copy/Snap-Back	3	-	+
gi|1906382|gb|K03455.1|HIVHXB2CG	2234	2235	gi|1906382|gb|K03455.1|HIVHXB2CG	2348	2349	Copy/Snap-Back	2	-	+
gi|1906382|gb|K03455.1|HIVHXB2CG	1450	1451	gi|1906382|gb|K03455.1|HIVHXB2CG	1469	1470	Copy/Snap-Back	2	-	+
gi|1906382|gb|K03455.1|HIVHXB2CG	2212	2213	gi|1906382|gb|K03455.1|HIVHXB2CG	1915	1916	Copy/Snap-Back	2	-	+
gi|1906382|gb|K03455.1|HIVHXB2CG	929	930	gi|1906382|gb|K03455.1|HIVHXB2CG	862	863	Copy/Snap-Back	2	-	+
gi|1906382|gb|K03455.1|HIVHXB2CG	2173	2174	gi|1906382|gb|K03455.1|HIVHXB2CG	2216	2217	Copy/Snap-Back	2	-	+
gi|1906382|gb|K03455.1|HIVHXB2CG	1486	1487	gi|1906382|gb|K03455.1|HIVHXB2CG	1520	1521	Copy/Snap-Back	2	-	+
gi|1906382|gb|K03455.1|HIVHXB2CG	2277	2278	gi|1906382|gb|K03455.1|HIVHXB2CG	2379	2380	Copy/Snap-Back	2	-	+
gi|1906382|gb|K03455.1|HIVHXB2CG	1615	1616	gi|1906382|gb|K03455.1|HIVHXB2CG	1722	1723	Copy/Snap-Back	2	-	+
gi|1906382|gb|K03455.1|HIVHXB2CG	1368	1369	gi|1906382|gb|K03455.1|HIVHXB2CG	1474	1475	Copy/Snap-Back	2	-	+
gi|1906382|gb|K03455.1|HIVHXB2CG	1296	1297	gi|1906382|gb|K03455.1|HIVHXB2CG	1427	1428	Copy/Snap-Back	2	-	+
gi|1906382|gb|K03455.1|HIVHXB2CG	1617	1618	gi|1906382|gb|K03455.1|HIVHXB2CG	1694	1695	Copy/Snap-Back	2	-	+
gi|1906382|gb|K03455.1|HIVHXB2CG	1273	1274	gi|1906382|gb|K03455.1|HIVHXB2CG	1456	1457	Copy/Snap-Back	2	-	+
gi|1906382|gb|K03455.1|HIVHXB2CG	1426	1427	gi|1906382|gb|K03455.1|HIVHXB2CG	1576	1577	Copy/Snap-Back	2	-	+
gi|1906382|gb|K03455.1|HIVHXB2CG	1374	1375	gi|1906382|gb|K03455.1|HIVHXB2CG	1419	1420	Copy/Snap-Back	2	-	+
gi|1906382|gb|K03455.1|HIVHXB2CG	1755	1756	gi|1906382|gb|K03455.1|HIVHXB2CG	1642	1643	Copy/Snap-Back	2	-	+
gi|1906382|gb|K03455.1|HIVHXB2CG	1191	1192	gi|1906382|gb|K03455.1|HIVHXB2CG	1642	1643	Copy/Snap-Back	2	-	+
gi|1906382|gb|K03455.1|HIVHXB2CG	2267	2268	gi|1906382|gb|K03455.1|HIVHXB2CG	2370	2371	Copy/Snap-Back	2	-	+
gi|1906382|gb|K03455.1|HIVHXB2CG	1943	1944	gi|1906382|gb|K03455.1|HIVHXB2CG	1977	1978	Copy/Snap-Back	1	-	+
gi|1906382|gb|K03455.1|HIVHXB2CG	1303	1304	gi|1906382|gb|K03455.1|HIVHXB2CG	1396	1397	Copy/Snap-Back	1	-	+
gi|1906382|gb|K03455.1|HIVHXB2CG	2068	2069	gi|1906382|gb|K03455.1|HIVHXB2CG	2212	2213	Copy/Snap-Back	1	-	+
gi|1906382|gb|K03455.1|HIVHXB2CG	1618	1619	gi|1906382|gb|K03455.1|HIVHXB2CG	1678	1679	Copy/Snap-Back	1	-	+
gi|1906382|gb|K03455.1|HIVHXB2CG	1921	1922	gi|1906382|gb|K03455.1|HIVHXB2CG	2139	2140	Copy/Snap-Back	1	-	+
gi|1906382|gb|K03455.1|HIVHXB2CG	2383	2384	gi|1906382|gb|K03455.1|HIVHXB2CG	1939	1940	Copy/Snap-Back	1	-	+
gi|1906382|gb|K03455.1|HIVHXB2CG	2300	2301	gi|1906382|gb|K03455.1|HIVHXB2CG	2255	2256	Copy/Snap-Back	1	-	+
gi|1906382|gb|K03455.1|HIVHXB2CG	1039	1040	gi|1906382|gb|K03455.1|HIVHXB2CG	1086	1087	Copy/Snap-Back	1	-	+
gi|1906382|gb|K03455.1|HIVHXB2CG	2257	2258	gi|1906382|gb|K03455.1|HIVHXB2CG	2434	2435	Copy/Snap-Back	1	-	+
gi|1906382|gb|K03455.1|HIVHXB2CG	1960	1961	gi|1906382|gb|K03455.1|HIVHXB2CG	2066	2067	Copy/Snap-Back	1	-	+
gi|1906382|gb|K03455.1|HIVHXB2CG	2246	2247	gi|1906382|gb|K03455.1|HIVHXB2CG	2309	2310	Copy/Snap-Back	1	-	+
gi|1906382|gb|K03455.1|HIVHXB2CG	2234	2235	gi|1906382|gb|K03455.1|HIVHXB2CG	2333	2334	Copy/Snap-Back	1	-	+
gi|1906382|gb|K03455.1|HIVHXB2CG	2219	2220	gi|1906382|gb|K03455.1|HIVHXB2CG	2286	2287	Copy/Snap-Back	1	-	+
gi|1906382|gb|K03455.1|HIVHXB2CG	1188	1189	gi|1906382|gb|K03455.1|HIVHXB2CG	1316	1317	Copy/Snap-Back	1	-	+
gi|1906382|gb|K03455.1|HIVHXB2CG	1800	1801	gi|1906382|gb|K03455.1|HIVHXB2CG	1863	1864	Copy/Snap-Back	1	-	+
gi|1906382|gb|K03455.1|HIVHXB2CG	1930	1931	gi|1906382|gb|K03455.1|HIVHXB2CG	2005	2006	Copy/Snap-Back	1	-	+
gi|1906382|gb|K03455.1|HIVHXB2CG	1713	1714	gi|1906382|gb|K03455.1|HIVHXB2CG	1624	1625	Copy/Snap-Back	1	-	+
gi|1906382|gb|K03455.1|HIVHXB2CG	1267	1268	gi|1906382|gb|K03455.1|HIVHXB2CG	1319	1320	Copy/Snap-Back	1	-	+
gi|1906382|gb|K03455.1|HIVHXB2CG	1308	1309	gi|1906382|gb|K03455.1|HIVHXB2CG	1385	1386	Copy/Snap-Back	1	-	+
gi|1906382|gb|K03455.1|HIVHXB2CG	1961	1962	gi|1906382|gb|K03455.1|HIVHXB2CG	1990	1991	Copy/Snap-Back	1	-	+
gi|1906382|gb|K03455.1|HIVHXB2CG	1839	1840	gi|1906382|gb|K03455.1|HIVHXB2CG	1753	1754	Copy/Snap-Back	1	-	+
gi|1906382|gb|K03455.1|HIVHXB2CG	1658	1659	gi|1906382|gb|K03455.1|HIVHXB2CG	1691	1692	Copy/Snap-Back	1	-	+
gi|1906382|gb|K03455.1|HIVHXB2CG	1422	1423	gi|1906382|gb|K03455.1|HIVHXB2CG	1561	1562	Copy/Snap-Back	1	-	+
gi|1906382|gb|K03455.1|HIVHXB2CG	1091	1092	gi|1906382|gb|K03455.1|HIVHXB2CG	1548	1549	Copy/Snap-Back	1	-	+
gi|1906382|gb|K03455.1|HIVHXB2CG	1074	1075	gi|1906382|gb|K03455.1|HIVHXB2CG	1067	1068	Copy/Snap-Back	1	-	+
gi|1906382|gb|K03455.1|HIVHXB2CG	1087	1088	gi|1906382|gb|K03455.1|HIVHXB2CG	1122	1123	Copy/Snap-Back	1	-	+
gi|1906382|gb|K03455.1|HIVHXB2CG	2361	2362	gi|1906382|gb|K03455.1|HIVHXB2CG	2383	2384	Copy/Snap-Back	1	-	+
gi|1906382|gb|K03455.1|HIVHXB2CG	1348	1349	gi|1906382|gb|K03455.1|HIVHXB2CG	1450	1451	Copy/Snap-Back	1	-	+
gi|1906382|gb|K03455.1|HIVHXB2CG	1274	1275	gi|1906382|gb|K03455.1|HIVHXB2CG	1469	1470	Copy/Snap-Back	1	-	+
gi|1906382|gb|K03455.1|HIVHXB2CG	1546	1547	gi|1906382|gb|K03455.1|HIVHXB2CG	1539	1540	Copy/Snap-Back	1	-	+
gi|1906382|gb|K03455.1|HIVHXB2CG	1434	1435	gi|1906382|gb|K03455.1|HIVHXB2CG	1536	1537	Copy/Snap-Back	1	-	+
gi|1906382|gb|K03455.1|HIVHXB2CG	1633	1634	gi|1906382|gb|K03455.1|HIVHXB2CG	1200	1201	Copy/Snap-Back	1	-	+
gi|1906382|gb|K03455.1|HIVHXB2CG	1747	1748	gi|1906382|gb|K03455.1|HIVHXB2CG	1653	1654	Copy/Snap-Back	1	-	+
gi|1906382|gb|K03455.1|HIVHXB2CG	1673	1674	gi|1906382|gb|K03455.1|HIVHXB2CG	1723	1724	Copy/Snap-Back	1	-	+
gi|1906382|gb|K03455.1|HIVHXB2CG	1753	1754	gi|1906382|gb|K03455.1|HIVHXB2CG	1807	1808	Copy/Snap-Back	1	-	+
gi|1906382|gb|K03455.1|HIVHXB2CG	2132	2133	gi|1906382|gb|K03455.1|HIVHXB2CG	2222	2223	Copy/Snap-Back	1	-	+
gi|1906382|gb|K03455.1|HIVHXB2CG	1200	1201	gi|1906382|gb|K03455.1|HIVHXB2CG	1292	1293	Copy/Snap-Back	1	-	+
gi|1906382|gb|K03455.1|HIVHXB2CG	1390	1391	gi|1906382|gb|K03455.1|HIVHXB2CG	2270	2271	Copy/Snap-Back	1	-	+
gi|1906382|gb|K03455.1|HIVHXB2CG	1547	1548	gi|1906382|gb|K03455.1|HIVHXB2CG	2380	2381	Copy/Snap-Back	1	-	+
gi|1906382|gb|K03455.1|HIVHXB2CG	965	966	gi|1906382|gb|K03455.1|HIVHXB2CG	1049	1050	Copy/Snap-Back	1	-	+
gi|1906382|gb|K03455.1|HIVHXB2CG	1142	1143	gi|1906382|gb|K03455.1|HIVHXB2CG	1169	1170	Copy/Snap-Back	1	-	+
gi|1906382|gb|K03455.1|HIVHXB2CG	2015	2016	gi|1906382|gb|K03455.1|HIVHXB2CG	2286	2287	Copy/Snap-Back	1	-	+
gi|1906382|gb|K03455.1|HIVHXB2CG	2123	2124	gi|1906382|gb|K03455.1|HIVHXB2CG	2207	2208	Copy/Snap-Back	1	-	+
gi|1906382|gb|K03455.1|HIVHXB2CG	2119	2120	gi|1906382|gb|K03455.1|HIVHXB2CG	2369	2370	Copy/Snap-Back	1	-	+
gi|1906382|gb|K03455.1|HIVHXB2CG	2306	2307	gi|1906382|gb|K03455.1|HIVHXB2CG	2259	2260	Copy/Snap-Back	1	-	+
gi|1906382|gb|K03455.1|HIVHXB2CG	2231	2232	gi|1906382|gb|K03455.1|HIVHXB2CG	2336	2337	Copy/Snap-Back	1	-	+
gi|1906382|gb|K03455.1|HIVHXB2CG	1997	1998	gi|1906382|gb|K03455.1|HIVHXB2CG	1938	1939	Copy/Snap-Back	1	-	+
gi|1906382|gb|K03455.1|HIVHXB2CG	1117	1118	gi|1906382|gb|K03455.1|HIVHXB2CG	1245	1246	Copy/Snap-Back	1	-	+
gi|1906382|gb|K03455.1|HIVHXB2CG	1434	1435	gi|1906382|gb|K03455.1|HIVHXB2CG	1540	1541	Copy/Snap-Back	1	-	+
gi|1906382|gb|K03455.1|HIVHXB2CG	1835	1836	gi|1906382|gb|K03455.1|HIVHXB2CG	1864	1865	Copy/Snap-Back	1	-	+
gi|1906382|gb|K03455.1|HIVHXB2CG	1071	1072	gi|1906382|gb|K03455.1|HIVHXB2CG	1092	1093	Copy/Snap-Back	1	-	+
gi|1906382|gb|K03455.1|HIVHXB2CG	2146	2147	gi|1906382|gb|K03455.1|HIVHXB2CG	2259	2260	Copy/Snap-Back	1	-	+
gi|1906382|gb|K03455.1|HIVHXB2CG	2395	2396	gi|1906382|gb|K03455.1|HIVHXB2CG	2255	2256	Copy/Snap-Back	1	-	+
gi|1906382|gb|K03455.1|HIVHXB2CG	2167	2168	gi|1906382|gb|K03455.1|HIVHXB2CG	2268	2269	Copy/Snap-Back	1	-	+
gi|1906382|gb|K03455.1|HIVHXB2CG	2497	2498	gi|1906382|gb|K03455.1|HIVHXB2CG	2523	2524	Copy/Snap-Back	1	-	+
gi|1906382|gb|K03455.1|HIVHXB2CG	1827	1828	gi|1906382|gb|K03455.1|HIVHXB2CG	1864	1865	Copy/Snap-Back	1	-	+
gi|1906382|gb|K03455.1|HIVHXB2CG	2295	2296	gi|1906382|gb|K03455.1|HIVHXB2CG	1913	1914	Copy/Snap-Back	1	-	+
gi|1906382|gb|K03455.1|HIVHXB2CG	756	757	gi|1906382|gb|K03455.1|HIVHXB2CG	847	848	Copy/Snap-Back	1	-	+
gi|1906382|gb|K03455.1|HIVHXB2CG	2201	2202	gi|1906382|gb|K03455.1|HIVHXB2CG	1479	1480	Copy/Snap-Back	1	-	+
gi|1906382|gb|K03455.1|HIVHXB2CG	2249	2250	gi|1906382|gb|K03455.1|HIVHXB2CG	2401	2402	Copy/Snap-Back	1	-	+
gi|1906382|gb|K03455.1|HIVHXB2CG	946	947	gi|1906382|gb|K03455.1|HIVHXB2CG	1117	1118	Copy/Snap-Back	1	-	+
gi|1906382|gb|K03455.1|HIVHXB2CG	1159	1160	gi|1906382|gb|K03455.1|HIVHXB2CG	1085	1086	Copy/Snap-Back	1	-	+
gi|1906382|gb|K03455.1|HIVHXB2CG	971	972	gi|1906382|gb|K03455.1|HIVHXB2CG	992	993	Copy/Snap-Back	1	-	+
gi|1906382|gb|K03455.1|HIVHXB2CG	1142	1143	gi|1906382|gb|K03455.1|HIVHXB2CG	1178	1179	Copy/Snap-Back	1	-	+
gi|1906382|gb|K03455.1|HIVHXB2CG	1758	1759	gi|1906382|gb|K03455.1|HIVHXB2CG	1650	1651	Copy/Snap-Back	5	+	-
gi|1906382|gb|K03455.1|HIVHXB2CG	1876	1877	gi|1906382|gb|K03455.1|HIVHXB2CG	1779	1780	Copy/Snap-Back	3	+	-
gi|1906382|gb|K03455.1|HIVHXB2CG	2243	2244	gi|1906382|gb|K03455.1|HIVHXB2CG	2215	2216	Copy/Snap-Back	2	+	-
gi|1906382|gb|K03455.1|HIVHXB2CG	2124	2125	gi|1906382|gb|K03455.1|HIVHXB2CG	2099	2100	Copy/Snap-Back	2	+	-
gi|1906382|gb|K03455.1|HIVHXB2CG	1314	1315	gi|1906382|gb|K03455.1|HIVHXB2CG	1188	1189	Copy/Snap-Back	2	+	-
gi|1906382|gb|K03455.1|HIVHXB2CG	1278	1279	gi|1906382|gb|K03455.1|HIVHXB2CG	1222	1223	Copy/Snap-Back	2	+	-
gi|1906382|gb|K03455.1|HIVHXB2CG	2282	2283	gi|1906382|gb|K03455.1|HIVHXB2CG	831	832	Copy/Snap-Back	2	+	-
gi|1906382|gb|K03455.1|HIVHXB2CG	2475	2476	gi|1906382|gb|K03455.1|HIVHXB2CG	2567	2568	Copy/Snap-Back	2	+	-
gi|1906382|gb|K03455.1|HIVHXB2CG	2574	2575	gi|1906382|gb|K03455.1|HIVHXB2CG	2468	2469	Copy/Snap-Back	2	+	-
gi|1906382|gb|K03455.1|HIVHXB2CG	2546	2547	gi|1906382|gb|K03455.1|HIVHXB2CG	2503	2504	Copy/Snap-Back	1	+	-
gi|1906382|gb|K03455.1|HIVHXB2CG	978	979	gi|1906382|gb|K03455.1|HIVHXB2CG	955	956	Copy/Snap-Back	1	+	-
gi|1906382|gb|K03455.1|HIVHXB2CG	1054	1055	gi|1906382|gb|K03455.1|HIVHXB2CG	957	958	Copy/Snap-Back	1	+	-
gi|1906382|gb|K03455.1|HIVHXB2CG	1086	1087	gi|1906382|gb|K03455.1|HIVHXB2CG	990	991	Copy/Snap-Back	1	+	-
gi|1906382|gb|K03455.1|HIVHXB2CG	2570	2571	gi|1906382|gb|K03455.1|HIVHXB2CG	2472	2473	Copy/Snap-Back	1	+	-
gi|1906382|gb|K03455.1|HIVHXB2CG	1663	1664	gi|1906382|gb|K03455.1|HIVHXB2CG	1612	1613	Copy/Snap-Back	1	+	-
gi|1906382|gb|K03455.1|HIVHXB2CG	2207	2208	gi|1906382|gb|K03455.1|HIVHXB2CG	2090	2091	Copy/Snap-Back	1	+	-
gi|1906382|gb|K03455.1|HIVHXB2CG	1384	1385	gi|1906382|gb|K03455.1|HIVHXB2CG	1247	1248	Copy/Snap-Back	1	+	-
gi|1906382|gb|K03455.1|HIVHXB2CG	2330	2331	gi|1906382|gb|K03455.1|HIVHXB2CG	2235	2236	Copy/Snap-Back	1	+	-
gi|1906382|gb|K03455.1|HIVHXB2CG	1596	1597	gi|1906382|gb|K03455.1|HIVHXB2CG	1554	1555	Copy/Snap-Back	1	+	-
gi|1906382|gb|K03455.1|HIVHXB2CG	2003	2004	gi|1906382|gb|K03455.1|HIVHXB2CG	1930	1931	Copy/Snap-Back	1	+	-
gi|1906382|gb|K03455.1|HIVHXB2CG	2051	2052	gi|1906382|gb|K03455.1|HIVHXB2CG	1972	1973	Copy/Snap-Back	1	+	-
gi|1906382|gb|K03455.1|HIVHXB2CG	2187	2188	gi|1906382|gb|K03455.1|HIVHXB2CG	2158	2159	Copy/Snap-Back	1	+	-
gi|1906382|gb|K03455.1|HIVHXB2CG	1666	1667	gi|1906382|gb|K03455.1|HIVHXB2CG	1610	1611	Copy/Snap-Back	1	+	-
gi|1906382|gb|K03455.1|HIVHXB2CG	923	924	gi|1906382|gb|K03455.1|HIVHXB2CG	794	795	Copy/Snap-Back	1	+	-
gi|1906382|gb|K03455.1|HIVHXB2CG	1394	1395	gi|1906382|gb|K03455.1|HIVHXB2CG	1303	1304	Copy/Snap-Back	1	+	-
gi|1906382|gb|K03455.1|HIVHXB2CG	938	939	gi|1906382|gb|K03455.1|HIVHXB2CG	851	852	Copy/Snap-Back	1	+	-
gi|1906382|gb|K03455.1|HIVHXB2CG	1636	1637	gi|1906382|gb|K03455.1|HIVHXB2CG	1611	1612	Copy/Snap-Back	1	+	-
gi|1906382|gb|K03455.1|HIVHXB2CG	1186	1187	gi|1906382|gb|K03455.1|HIVHXB2CG	1252	1253	Copy/Snap-Back	1	+	-
gi|1906382|gb|K03455.1|HIVHXB2CG	1436	1437	gi|1906382|gb|K03455.1|HIVHXB2CG	1380	1381	Copy/Snap-Back	1	+	-
gi|1906382|gb|K03455.1|HIVHXB2CG	1261	1262	gi|1906382|gb|K03455.1|HIVHXB2CG	1239	1240	Copy/Snap-Back	1	+	-
gi|1906382|gb|K03455.1|HIVHXB2CG	1559	1560	gi|1906382|gb|K03455.1|HIVHXB2CG	1422	1423	Copy/Snap-Back	1	+	-
gi|1906382|gb|K03455.1|HIVHXB2CG	2458	2459	gi|1906382|gb|K03455.1|HIVHXB2CG	2374	2375	Copy/Snap-Back	1	+	-
gi|1906382|gb|K03455.1|HIVHXB2CG	2064	2065	gi|1906382|gb|K03455.1|HIVHXB2CG	1960	1961	Copy/Snap-Back	1	+	-
gi|1906382|gb|K03455.1|HIVHXB2CG	1096	1097	gi|1906382|gb|K03455.1|HIVHXB2CG	1020	1021	Copy/Snap-Back	1	+	-
gi|1906382|gb|K03455.1|HIVHXB2CG	2313	2314	gi|1906382|gb|K03455.1|HIVHXB2CG	2240	2241	Copy/Snap-Back	1	+	-
gi|1906382|gb|K03455.1|HIVHXB2CG	937	938	gi|1906382|gb|K03455.1|HIVHXB2CG	852	853	Copy/Snap-Back	1	+	-
gi|1906382|gb|K03455.1|HIVHXB2CG	2319	2320	gi|1906382|gb|K03455.1|HIVHXB2CG	2170	2171	Copy/Snap-Back	1	+	-
gi|1906382|gb|K03455.1|HIVHXB2CG	1658	1659	gi|1906382|gb|K03455.1|HIVHXB2CG	1588	1589	Copy/Snap-Back	1	+	-
gi|1906382|gb|K03455.1|HIVHXB2CG	1945	1946	gi|1906382|gb|K03455.1|HIVHXB2CG	1856	1857	Copy/Snap-Back	1	+	-
gi|1906382|gb|K03455.1|HIVHXB2CG	2388	2389	gi|1906382|gb|K03455.1|HIVHXB2CG	2446	2447	Copy/Snap-Back	1	+	-
gi|1906382|gb|K03455.1|HIVHXB2CG	2563	2564	gi|1906382|gb|K03455.1|HIVHXB2CG	2479	2480	Copy/Snap-Back	1	+	-
gi|1906382|gb|K03455.1|HIVHXB2CG	1301	1302	gi|1906382|gb|K03455.1|HIVHXB2CG	1249	1250	Copy/Snap-Back	1	+	-
gi|1906382|gb|K03455.1|HIVHXB2CG	2171	2172	gi|1906382|gb|K03455.1|HIVHXB2CG	2262	2263	Copy/Snap-Back	1	+	-
gi|1906382|gb|K03455.1|HIVHXB2CG	1446	1447	gi|1906382|gb|K03455.1|HIVHXB2CG	1346	1347	Copy/Snap-Back	1	+	-
gi|1906382|gb|K03455.1|HIVHXB2CG	2006	2007	gi|1906382|gb|K03455.1|HIVHXB2CG	1908	1909	Copy/Snap-Back	1	+	-
gi|1906382|gb|K03455.1|HIVHXB2CG	1765	1766	gi|1906382|gb|K03455.1|HIVHXB2CG	1794	1795	Copy/Snap-Back	1	+	-
gi|1906382|gb|K03455.1|HIVHXB2CG	990	991	gi|1906382|gb|K03455.1|HIVHXB2CG	971	972	Copy/Snap-Back	1	+	-
gi|1906382|gb|K03455.1|HIVHXB2CG	1281	1282	gi|1906382|gb|K03455.1|HIVHXB2CG	1243	1244	Copy/Snap-Back	1	+	-
gi|1906382|gb|K03455.1|HIVHXB2CG	1858	1859	gi|1906382|gb|K03455.1|HIVHXB2CG	1993	1994	Copy/Snap-Back	1	+	-
gi|1906382|gb|K03455.1|HIVHXB2CG	2450	2451	gi|1906382|gb|K03455.1|HIVHXB2CG	1602	1603	Copy/Snap-Back	1	+	-
gi|1906382|gb|K03455.1|HIVHXB2CG	1656	1657	gi|1906382|gb|K03455.1|HIVHXB2CG	1752	1753	Copy/Snap-Back	1	+	-
```
