## Supplementary material for "ViReMa: A Virus Recombination Mapper of Next-Generation Sequencing data characterizes diverse recombinant viral nucleic acids": SData4: Virus_MicroRecombinations.bed

```
track name=Virus_MicroInDels description="Virus_MicroInDels" graphType=junctions
gi|1906382|gb|K03455.1|HIVHXB2CG	2198	2202	Deletion	183	+	32944	32954	GCTTCAGGTTTGGGGAGGAGACAAC|AACTCCCTCTCAGAAGCAGGAGACG	TCAGGTTTGGGGAGGAGACAACAAC|TCCCTCTCAGAAGCAGGAGACGATA
gi|1906382|gb|K03455.1|HIVHXB2CG	1900	1904	Deletion	82	+	9015	16561	TTGGCGGAAGCAATGAGCCAAGTAA|CAAACCCACCTGCTATAATGATGCA	GCGGAAGCAATGAGCCAAGTAACAA|ACCCACCTGCTATAATGATGCAGAG
gi|1906382|gb|K03455.1|HIVHXB2CG	1366	1368	Deletion	33	+	26738	26915	AACACCATGCTAAACACAGTGGGGG|GACATCAAGCAGCCATGCAAATGTT	ACACCATGCTAAACACAGTGGGGGG|ACATCAAGCAGCCATGCAAATGTTA
gi|1906382|gb|K03455.1|HIVHXB2CG	1330	1332	Deletion	23	+	22476	22182	TCAGCATTATCAGAAGGAGCCACCC|CACAAGATTTAAACACCATGCTAAA	CAGCATTATCAGAAGGAGCCACCCC|ACAAGATTTAAACACCATGCTAAAC
gi|1906382|gb|K03455.1|HIVHXB2CG	2302	2304	Deletion	18	+	22912	22549	CCATCGTCACAATAAAGATAGGGGG|GCAACTAAAGGAAGCTCTAATAGAT	CATCGTCACAATAAAGATAGGGGGG|CAACTAAAGGAAGCTCTAATAGATA
gi|1906382|gb|K03455.1|HIVHXB2CG	1658	1660	Deletion	16	+	40771	40829	TTCTGGACATAAGACAAGGACCAAA|AGAACCCTTTAGAGACTATGTAGAC	TCTGGACATAAGACAAGGACCAAAA|GAACCCTTTAGAGACTATGTAGACC
gi|1906382|gb|K03455.1|HIVHXB2CG	2015	2017	Deletion	15	+	17401	17260	TAGCCAGAAATTGCAGGGCCCCTAG|GAAAAAGGGCTGTTGGAAATGTGGA	AGCCAGAAATTGCAGGGCCCCTAGG|AAAAAGGGCTGTTGGAAATGTGGAA
gi|1906382|gb|K03455.1|HIVHXB2CG	2020	2022	Deletion	14	+	17142	17075	AGAAATTGCAGGGCCCCTAGGAAAA|AGGGCTGTTGGAAATGTGGAAAGGA	GAAATTGCAGGGCCCCTAGGAAAAA|GGGCTGTTGGAAATGTGGAAAGGAA
gi|1906382|gb|K03455.1|HIVHXB2CG	2089	2091	Deletion	14	+	9651	9586	TGTACTGAGAGACAGGTTAATTTTT|TAGGGAAAATCTGGCCTTCCCACAA	GTACTGAGAGACAGGTTAATTTTTT|AGGGAAAATCTGGCCTTCCCACAAG
gi|1906382|gb|K03455.1|HIVHXB2CG	1937	1939	Deletion	13	+	20740	20371	CTATAATGATGCAGAGAGGCAATTT|TAGGAACCAAAGAAAAACTGTTAAG	TATAATGATGCAGAGAGGCAATTTT|AGGAACCAAAGAAAAACTGTTAAGT
gi|1906382|gb|K03455.1|HIVHXB2CG	1462	1464	Deletion	11	+	31298	31098	CCAGTGCATGCAGGGCCTATTGCAC|CAGGCCAGATGAGAGAACCAAGGGG	CAGTGCATGCAGGGCCTATTGCACC|AGGCCAGATGAGAGAACCAAGGGGA
gi|1906382|gb|K03455.1|HIVHXB2CG	1732	1734	Deletion	10	+	27157	31177	GAGCAAGCTTCACAGGAGGTAAAAA|ATTGGATGACAGAAACCTTGTTGGT	AGCAAGCTTCACAGGAGGTAAAAAA|TTGGATGACAGAAACCTTGTTGGTC
gi|1906382|gb|K03455.1|HIVHXB2CG	1259	1261	Deletion	10	+	21966	21702	CTAGAACTTTAAATGCATGGGTAAA|AGTAATAGAAGAGAAGGCCTTTAGC	TAGAACTTTAAATGCATGGGTAAAA|GTAATAGAAGAGAAGGCCTTTAGCC
gi|1906382|gb|K03455.1|HIVHXB2CG	1667	1669	Deletion	9	+	41817	42089	TAAGACAAGGACCAAAAGAACCCTT|TAGAGACTATGTAGACCGGTTCTAT	AAGACAAGGACCAAAAGAACCCTTT|AGAGACTATGTAGACCGGTTCTATA
gi|1906382|gb|K03455.1|HIVHXB2CG	1280	1282	Deletion	9	+	21104	21034	TAAAAGTAATAGAAGAGAAGGCCTT|TAGCCCAGAAGTAATACCCATGTTT	AAAAGTAATAGAAGAGAAGGCCTTT|AGCCCAGAAGTAATACCCATGTTTT
gi|1906382|gb|K03455.1|HIVHXB2CG	2161	2163	Deletion	6	+	26154	29264	CAGAGCAGACCAGAGCCATCAGCCC|CACCAGAAGAGAGCTTCAGGTTTGG	AGAGCAGACCAGAGCCATCAGCCCC|ACCAGAAGAGAGCTTCAGGTTTGGG
gi|1906382|gb|K03455.1|HIVHXB2CG	1090	1092	Deletion	6	+	17151	17268	GAGGTAAAAGACACCAAGGAAGCTT|TAGATAAGATAGAGGAAGAGCAAAA	AGGTAAAAGACACCAAGGAAGCTTT|AGATAAGATAGAGGAAGAGCAAAAC
gi|1906382|gb|K03455.1|HIVHXB2CG	1578	1580	Deletion	5	+	11750	12271	TATCCCAGTAGGAGAAATCTATAAA|AGATGGATAATCTTGGGATTAAATA	ATCCCAGTAGGAGAAATCTATAAAA|GATGGATAATCTTGGGATTAAATAA
gi|1906382|gb|K03455.1|HIVHXB2CG	2187	2189	Deletion	5	+	32896	32915	ACCAGAAGAGAGCTTCAGGTTTGGG|GAGGAGACAACAACTCCCTCTCAGA	CCAGAAGAGAGCTTCAGGTTTGGGG|AGGAGACAACAACTCCCTCTCAGAA
gi|1906382|gb|K03455.1|HIVHXB2CG	1664	1666	Deletion	5	+	41328	41674	ACATAAGACAAGGACCAAAAGAACC|CTTTAGAGACTATGTAGACCGGTTC	CATAAGACAAGGACCAAAAGAACCC|TTTAGAGACTATGTAGACCGGTTCT
gi|1906382|gb|K03455.1|HIVHXB2CG	1354	1356	Deletion	5	+	24675	24985	CCACAAGATTTAAACACCATGCTAA|ACACAGTGGGGGGACATCAAGCAGC	CACAAGATTTAAACACCATGCTAAA|CACAGTGGGGGGACATCAAGCAGCC
gi|1906382|gb|K03455.1|HIVHXB2CG	2109	2111	Deletion	4	+	9736	10027	TTTTTTAGGGAAAATCTGGCCTTCC|CACAAGGGAAGGCCAGGGAACTTTC	TTTTTAGGGAAAATCTGGCCTTCCC|ACAAGGGAAGGCCAGGGAACTTTCT
gi|1906382|gb|K03455.1|HIVHXB2CG	1208	1210	Deletion	4	+	23053	23210	ACCCTATAGTGCAGAACCTTCAGGG|GCAAATGGTACATCAGGCCATATCA	CCCTATAGTGCAGAACCTTCAGGGG|CAAATGGTACATCAGGCCATATCAC
gi|1906382|gb|K03455.1|HIVHXB2CG	2397	2399	Deletion	4	+	11448	11338	AGATGGAAACCAAAATTGATAGGGG|GAATTGGAGGTTTTATCAAAGTAAG	GATGGAAACCAAAATTGATAGGGGG|AATTGGAGGTTTTATCAAAGTAAGA
gi|1906382|gb|K03455.1|HIVHXB2CG	2310	2312	Deletion	4	+	21182	20585	ACAATAAAGATAGGGGGGCAACTAA|AGGAAGCTCTAATAGATACAGGAGC	CAATAAAGATAGGGGGGCAACTAAA|GGAAGCTCTAATAGATACAGGAGCA
gi|1906382|gb|K03455.1|HIVHXB2CG	1073	1075	Deletion	4	+	15972	16656	GTGTACATCAAAGGATAGAGGTAAA|AGACACCAAGGAAGCTTTAGATAAG	TGTACATCAAAGGATAGAGGTAAAA|GACACCAAGGAAGCTTTAGATAAGA
gi|1906382|gb|K03455.1|HIVHXB2CG	2267	2269	Deletion	4	+	30948	30635	CTTCAGCTTCCCTCAGATCACTCTT|TGGCAACGACCCATCGTCACAATAA	TTCAGCTTCCCTCAGATCACTCTTT|GGCAACGACCCATCGTCACAATAAA
gi|1906382|gb|K03455.1|HIVHXB2CG	934	936	Deletion	3	+	14471	14734	CTAGAGCGATTCGCAGTCAACCCTG|GCCTGTTAGAAACATCAGAAGGCTG	TAGAGCGATTCGCAGTCAACCCTGG|CCTGTTAGAAACATCAGAAGGCTGT
gi|1906382|gb|K03455.1|HIVHXB2CG	1558	1560	Deletion	3	+	13134	13226	TGGATGACAAATAATCCACCTATCC|CAGTAGGAGAAATCTATAAAAGATG	GGATGACAAATAATCCACCTATCCC|AGTAGGAGAAATCTATAAAAGATGG
gi|1906382|gb|K03455.1|HIVHXB2CG	1605	1607	Deletion	3	+	20534	21413	ATGGATAATCTTGGGATTAAATAAA|ATAGTAAGAATGTATAGCCCTGTCA	TGGATAATCTTGGGATTAAATAAAA|TAGTAAGAATGTATAGCCCTGTCAG
gi|1906382|gb|K03455.1|HIVHXB2CG	862	864	Deletion	3	+	4349	4407	GAAAAAATTCGGTTGAGGCCAGGGG|GAAAGAAAACATATAAATTAAAACA	AAAAAATTCGGTTGAGGCCAGGGGG|AAAGAAAACATATAAATTAAAACAT
gi|1906382|gb|K03455.1|HIVHXB2CG	2410	2412	Deletion	3	+	10122	8780	AATTGATAGGGGGAATTGGAGGTTT|TATCAAAGTAAGACAGTATGATCAG	ATTGATAGGGGGAATTGGAGGTTTT|ATCAAAGTAAGACAGTATGATCAGG
gi|1906382|gb|K03455.1|HIVHXB2CG	1695	1697	Deletion	3	+	44198	44081	AGACTATGTAGACCGGTTCTATAAA|ACTCTAAGAGCCGAGCAAGCTTCAC	GACTATGTAGACCGGTTCTATAAAA|CTCTAAGAGCCGAGCAAGCTTCACA
gi|1906382|gb|K03455.1|HIVHXB2CG	820	822	Deletion	3	+	2604	2647	GCGAGAGCGTCGGTATTAAGCGGGG|GAGAATTAGATCGATGGGAAAAAAT	CGAGAGCGTCGGTATTAAGCGGGGG|AGAATTAGATCGATGGGAAAAAATT
gi|1906382|gb|K03455.1|HIVHXB2CG	990	992	Deletion	2	+	16325	16278	AATATTGGGACAGCTACAACCGTCC|CTTCAGACAGGATCAGAAGAACTTA	ATATTGGGACAGCTACAACCGTCCC|TTCAGACAGGATCAGAAGAACTTAA
gi|1906382|gb|K03455.1|HIVHXB2CG	2234	2236	Deletion	2	+	34467	34403	AGAAGCAGGAGACGATAGACAAGGA|ACTGTATCCTTCAGCTTCCCTCAGA	GAAGCAGGAGACGATAGACAAGGAA|CTGTATCCTTCAGCTTCCCTCAGAT
gi|1906382|gb|K03455.1|HIVHXB2CG	1849	1851	Deletion	2	+	31638	31547	ATGATGACAGCATGTCAGGGAGTGG|GAGGACCTGGTCATAAAGCAAGAGT	TGATGACAGCATGTCAGGGAGTGGG|AGGACCTGGTCATAAAGCAAGAGTT
gi|1906382|gb|K03455.1|HIVHXB2CG	1883	1885	Deletion	2	+	18878	18239	GTCATAAAGCAAGAGTTTTGGCGGA|AGCAATGAGCCAAGTAACAAACCCA	TCATAAAGCAAGAGTTTTGGCGGAA|GCAATGAGCCAAGTAACAAACCCAC
gi|1906382|gb|K03455.1|HIVHXB2CG	1425	1427	Deletion	2	+	31638	31738	CATCAATGAGGAAGCTGCAGAATGG|GATAGATTGCATCCAGTGCATGCAG	ATCAATGAGGAAGCTGCAGAATGGG|ATAGATTGCATCCAGTGCATGCAGG
gi|1906382|gb|K03455.1|HIVHXB2CG	2118	2120	Deletion	2	+	11752	12466	GAAAATCTGGCCTTCCCACAAGGGA|AGGCCAGGGAACTTTCTCCAGAGCA	AAAATCTGGCCTTCCCACAAGGGAA|GGCCAGGGAACTTTCTCCAGAGCAG
gi|1906382|gb|K03455.1|HIVHXB2CG	2196	2198	Deletion	2	+	32624	32944	GAGCTTCAGGTTTGGGGAGGAGACA|ACAACTCCCTCTCAGAAGCAGGAGA	AGCTTCAGGTTTGGGGAGGAGACAA|CAACTCCCTCTCAGAAGCAGGAGAC
gi|1906382|gb|K03455.1|HIVHXB2CG	1850	1852	Deletion	2	+	31746	31604	TGATGACAGCATGTCAGGGAGTGGG|AGGACCTGGTCATAAAGCAAGAGTT	GATGACAGCATGTCAGGGAGTGGGA|GGACCTGGTCATAAAGCAAGAGTTT
gi|1906382|gb|K03455.1|HIVHXB2CG	2204	2206	Deletion	2	+	33348	32924	GGTTTGGGGAGGAGACAACAACTCC|CTCTCAGAAGCAGGAGACGATAGAC	GTTTGGGGAGGAGACAACAACTCCC|TCTCAGAAGCAGGAGACGATAGACA
gi|1906382|gb|K03455.1|HIVHXB2CG	2023	2025	Deletion	2	+	17097	16979	AATTGCAGGGCCCCTAGGAAAAAGG|GCTGTTGGAAATGTGGAAAGGAAGG	ATTGCAGGGCCCCTAGGAAAAAGGG|CTGTTGGAAATGTGGAAAGGAAGGA
gi|1906382|gb|K03455.1|HIVHXB2CG	1379	1381	Deletion	2	+	27011	26846	ACACAGTGGGGGGACATCAAGCAGC|CATGCAAATGTTAAAAGAGACCATC	CACAGTGGGGGGACATCAAGCAGCC|ATGCAAATGTTAAAAGAGACCATCA
gi|1906382|gb|K03455.1|HIVHXB2CG	1254	1256	Deletion	2	+	22362	22187	ATCACCTAGAACTTTAAATGCATGG|GTAAAAGTAATAGAAGAGAAGGCCT	TCACCTAGAACTTTAAATGCATGGG|TAAAAGTAATAGAAGAGAAGGCCTT
gi|1906382|gb|K03455.1|HIVHXB2CG	1319	1321	Deletion	2	+	21104	21649	TACCCATGTTTTCAGCATTATCAGA|AGGAGCCACCCCACAAGATTTAAAC	ACCCATGTTTTCAGCATTATCAGAA|GGAGCCACCCCACAAGATTTAAACA
gi|1906382|gb|K03455.1|HIVHXB2CG	1394	1396	Deletion	2	+	27736	27805	ATCAAGCAGCCATGCAAATGTTAAA|AGAGACCATCAATGAGGAAGCTGCA	TCAAGCAGCCATGCAAATGTTAAAA|GAGACCATCAATGAGGAAGCTGCAG
gi|1906382|gb|K03455.1|HIVHXB2CG	1293	1295	Deletion	2	+	21014	21279	AGAGAAGGCCTTTAGCCCAGAAGTA|ATACCCATGTTTTCAGCATTATCAG	GAGAAGGCCTTTAGCCCAGAAGTAA|TACCCATGTTTTCAGCATTATCAGA
gi|1906382|gb|K03455.1|HIVHXB2CG	2349	2351	Deletion	2	+	16134	16043	GATACAGGAGCAGATGATACAGTAT|TAGAAGAAATGTGTTTGCCAGGAAG	ATACAGGAGCAGATGATACAGTATT|AGAAGAAATGTGTTTGCCAGGAAGA
gi|1906382|gb|K03455.1|HIVHXB2CG	1781	1783	Deletion	2	+	16748	19892	TCCAGAATGCGAACCCAGATTGTAA|GACTATTTTAAAAGCATTGGGACCA	CCAGAATGCGAACCCAGATTGTAAG|ACTATTTTAAAAGCATTGGGACCAG
gi|1906382|gb|K03455.1|HIVHXB2CG	1644	1646	Deletion	2	+	38578	38892	TAGCCCTGTCAGCATTCTGGACATA|AGACAAGGACCAAAAGAACCCTTTA	AGCCCTGTCAGCATTCTGGACATAA|GACAAGGACCAAAAGAACCCTTTAG
gi|1906382|gb|K03455.1|HIVHXB2CG	1698	1700	Deletion	2	+	43812	43810	CTATGTAGACCGGTTCTATAAAACT|CTAAGAGCCGAGCAAGCTTCACAGG	TATGTAGACCGGTTCTATAAAACTC|TAAGAGCCGAGCAAGCTTCACAGGA
gi|1906382|gb|K03455.1|HIVHXB2CG	1022	1024	Deletion	1	+	14820	14788	CAGGATCAGAAGAACTTAAATCATT|ATATAATACAGTAGCAGTCCTCTAT	AGGATCAGAAGAACTTAAATCATTA|TATAATACAGTAGCAGTCCTCTATT
gi|1906382|gb|K03455.1|HIVHXB2CG	1634	1636	Deletion	1	+	35882	36890	TAAGAATGTATAGCCCTGTCAGCAT|TCTGGACATAAGACAAGGACCAAAA	AAGAATGTATAGCCCTGTCAGCATT|CTGGACATAAGACAAGGACCAAAAG
gi|1906382|gb|K03455.1|HIVHXB2CG	1893	1896	Deletion	1	+	8957	9224	AAGAGTTTTGGCGGAAGCAATGAGC|CAAGTAACAAACCCACCTGCTATAA	GAGTTTTGGCGGAAGCAATGAGCCA|AGTAACAAACCCACCTGCTATAATG
gi|1906382|gb|K03455.1|HIVHXB2CG	1114	1116	Deletion	1	+	17349	17164	TTAGATAAGATAGAGGAAGAGCAAA|ACAAAAGTAAGAAAAAAGCACAGCA	TAGATAAGATAGAGGAAGAGCAAAA|CAAAAGTAAGAAAAAAGCACAGCAA
gi|1906382|gb|K03455.1|HIVHXB2CG	992	994	Deletion	1	+	16278	16100	TATTGGGACAGCTACAACCGTCCCT|TCAGACAGGATCAGAAGAACTTAAA	ATTGGGACAGCTACAACCGTCCCTT|CAGACAGGATCAGAAGAACTTAAAT
gi|1906382|gb|K03455.1|HIVHXB2CG	2015	2018	Deletion	1	+	17401	17219	TAGCCAGAAATTGCAGGGCCCCTAG|GAAAAAGGGCTGTTGGAAATGTGGA	GCCAGAAATTGCAGGGCCCCTAGGA|AAAAGGGCTGTTGGAAATGTGGAAA
gi|1906382|gb|K03455.1|HIVHXB2CG	1564	1566	Deletion	1	+	12784	12541	ACAAATAATCCACCTATCCCAGTAG|GAGAAATCTATAAAAGATGGATAAT	CAAATAATCCACCTATCCCAGTAGG|AGAAATCTATAAAAGATGGATAATC
gi|1906382|gb|K03455.1|HIVHXB2CG	793	795	Deletion	1	+	2233	2259	GCGGAGGCTAGAAGGAGAGAGATGG|GTGCGAGAGCGTCGGTATTAAGCGG	CGGAGGCTAGAAGGAGAGAGATGGG|TGCGAGAGCGTCGGTATTAAGCGGG
gi|1906382|gb|K03455.1|HIVHXB2CG	1858	1860	Deletion	1	+	31258	31058	GCATGTCAGGGAGTGGGAGGACCTG|GTCATAAAGCAAGAGTTTTGGCGGA	CATGTCAGGGAGTGGGAGGACCTGG|TCATAAAGCAAGAGTTTTGGCGGAA
gi|1906382|gb|K03455.1|HIVHXB2CG	1664	1667	Deletion	1	+	41328	41817	ACATAAGACAAGGACCAAAAGAACC|CTTTAGAGACTATGTAGACCGGTTC	ATAAGACAAGGACCAAAAGAACCCT|TTAGAGACTATGTAGACCGGTTCTA
gi|1906382|gb|K03455.1|HIVHXB2CG	1543	1545	Deletion	1	+	16016	15584	CAGGAACAAATAGGATGGATGACAA|ATAATCCACCTATCCCAGTAGGAGA	AGGAACAAATAGGATGGATGACAAA|TAATCCACCTATCCCAGTAGGAGAA
gi|1906382|gb|K03455.1|HIVHXB2CG	2278	2280	Deletion	1	+	28008	27417	CTCAGATCACTCTTTGGCAACGACC|CATCGTCACAATAAAGATAGGGGGG	TCAGATCACTCTTTGGCAACGACCC|ATCGTCACAATAAAGATAGGGGGGC
gi|1906382|gb|K03455.1|HIVHXB2CG	1079	1081	Deletion	1	+	16729	16889	ATCAAAGGATAGAGGTAAAAGACAC|CAAGGAAGCTTTAGATAAGATAGAG	TCAAAGGATAGAGGTAAAAGACACC|AAGGAAGCTTTAGATAAGATAGAGG
gi|1906382|gb|K03455.1|HIVHXB2CG	1856	1858	Deletion	1	+	31398	31258	CAGCATGTCAGGGAGTGGGAGGACC|TGGTCATAAAGCAAGAGTTTTGGCG	AGCATGTCAGGGAGTGGGAGGACCT|GGTCATAAAGCAAGAGTTTTGGCGG
gi|1906382|gb|K03455.1|HIVHXB2CG	1486	1488	Deletion	1	+	27224	26585	CCAGGCCAGATGAGAGAACCAAGGG|GAAGTGACATAGCAGGAACTACTAG	CAGGCCAGATGAGAGAACCAAGGGG|AAGTGACATAGCAGGAACTACTAGT
gi|1906382|gb|K03455.1|HIVHXB2CG	2120	2122	Deletion	1	+	12466	13238	AAATCTGGCCTTCCCACAAGGGAAG|GCCAGGGAACTTTCTCCAGAGCAGA	AATCTGGCCTTCCCACAAGGGAAGG|CCAGGGAACTTTCTCCAGAGCAGAC
gi|1906382|gb|K03455.1|HIVHXB2CG	2087	2091	Deletion	1	+	9780	9586	ACTGTACTGAGAGACAGGTTAATTT|TTTAGGGAAAATCTGGCCTTCCCAC	GTACTGAGAGACAGGTTAATTTTTT|AGGGAAAATCTGGCCTTCCCACAAG
gi|1906382|gb|K03455.1|HIVHXB2CG	1638	1640	Deletion	1	+	37426	37410	AATGTATAGCCCTGTCAGCATTCTG|GACATAAGACAAGGACCAAAAGAAC	ATGTATAGCCCTGTCAGCATTCTGG|ACATAAGACAAGGACCAAAAGAACC
gi|1906382|gb|K03455.1|HIVHXB2CG	1005	1007	Deletion	1	+	15436	15308	ACAACCGTCCCTTCAGACAGGATCA|GAAGAACTTAAATCATTATATAATA	CAACCGTCCCTTCAGACAGGATCAG|AAGAACTTAAATCATTATATAATAC
gi|1906382|gb|K03455.1|HIVHXB2CG	2494	2496	Deletion	1	+	11624	11581	GTTCAGTATTAATAGGACCTACACC|TGCCAACATAATTGGAAGAAATCTG	TTCAGTATTAATAGGACCTACACCT|GCCAACATAATTGGAAGAAATCTGT
gi|1906382|gb|K03455.1|HIVHXB2CG	2477	2480	Deletion	1	+	11192	11318	TGGCCATAAAGCTATAGGTTCAGTA|TTAATAGGACCTACACCTGCCAACA	GCCATAAAGCTATAGGTTCAGTATT|AATAGGACCTACACCTGCCAACATA
gi|1906382|gb|K03455.1|HIVHXB2CG	1734	1736	Deletion	1	+	31177	31620	GCAAGCTTCACAGGAGGTAAAAAAT|TGGATGACAGAAACCTTGTTGGTCC	CAAGCTTCACAGGAGGTAAAAAATT|GGATGACAGAAACCTTGTTGGTCCA
gi|1906382|gb|K03455.1|HIVHXB2CG	1878	1880	Deletion	1	+	26855	26573	ACCTGGTCATAAAGCAAGAGTTTTG|GCGGAAGCAATGAGCCAAGTAACAA	CCTGGTCATAAAGCAAGAGTTTTGG|CGGAAGCAATGAGCCAAGTAACAAA
gi|1906382|gb|K03455.1|HIVHXB2CG	1482	1484	Deletion	1	+	27916	27541	TGCACCAGGCCAGATGAGAGAACCA|AGGGGAAGTGACATAGCAGGAACTA	GCACCAGGCCAGATGAGAGAACCAA|GGGGAAGTGACATAGCAGGAACTAC
gi|1906382|gb|K03455.1|HIVHXB2CG	1346	1348	Deletion	1	+	23591	23781	GAGCCACCCCACAAGATTTAAACAC|CATGCTAAACACAGTGGGGGGACAT	AGCCACCCCACAAGATTTAAACACC|ATGCTAAACACAGTGGGGGGACATC
gi|1906382|gb|K03455.1|HIVHXB2CG	843	845	Deletion	1	+	3518	3643	GGGAGAATTAGATCGATGGGAAAAA|ATTCGGTTGAGGCCAGGGGGAAAGA	GGAGAATTAGATCGATGGGAAAAAA|TTCGGTTGAGGCCAGGGGGAAAGAA
gi|1906382|gb|K03455.1|HIVHXB2CG	2038	2040	Deletion	1	+	16478	16337	AGGAAAAAGGGCTGTTGGAAATGTG|GAAAGGAAGGACACCAAATGAAAGA	GGAAAAAGGGCTGTTGGAAATGTGG|AAAGGAAGGACACCAAATGAAAGAC
gi|1906382|gb|K03455.1|HIVHXB2CG	2488	2490	Deletion	1	+	11553	11604	CTATAGGTTCAGTATTAATAGGACC|TACACCTGCCAACATAATTGGAAGA	TATAGGTTCAGTATTAATAGGACCT|ACACCTGCCAACATAATTGGAAGAA
gi|1906382|gb|K03455.1|HIVHXB2CG	1719	1722	Deletion	1	+	33809	34561	AACTCTAAGAGCCGAGCAAGCTTCA|CAGGAGGTAAAAAATTGGATGACAG	CTCTAAGAGCCGAGCAAGCTTCACA|GGAGGTAAAAAATTGGATGACAGAA
gi|1906382|gb|K03455.1|HIVHXB2CG	1236	1238	Deletion	1	+	22852	22783	AATGGTACATCAGGCCATATCACCT|AGAACTTTAAATGCATGGGTAAAAG	ATGGTACATCAGGCCATATCACCTA|GAACTTTAAATGCATGGGTAAAAGT
gi|1906382|gb|K03455.1|HIVHXB2CG	2307	2309	Deletion	1	+	21728	21340	GTCACAATAAAGATAGGGGGGCAAC|TAAAGGAAGCTCTAATAGATACAGG	TCACAATAAAGATAGGGGGGCAACT|AAAGGAAGCTCTAATAGATACAGGA
gi|1906382|gb|K03455.1|HIVHXB2CG	2452	2454	Deletion	1	+	10331	10275	ATGATCAGGTACCCGTAGAAATTTG|TGGCCATAAAGCTATAGGTTCAGTA	TGATCAGGTACCCGTAGAAATTTGT|GGCCATAAAGCTATAGGTTCAGTAT
gi|1906382|gb|K03455.1|HIVHXB2CG	2321	2323	Deletion	1	+	19475	19200	AGGGGGGCAACTAAAGGAAGCTCTA|ATAGATACAGGAGCAGATGATACAG	GGGGGGCAACTAAAGGAAGCTCTAA|TAGATACAGGAGCAGATGATACAGT
gi|1906382|gb|K03455.1|HIVHXB2CG	1953	1955	Deletion	1	+	19283	19632	AGGCAATTTTAGGAACCAAAGAAAA|ACTGTTAAGTGTTTCAATTGTGGCA	GGCAATTTTAGGAACCAAAGAAAAA|CTGTTAAGTGTTTCAATTGTGGCAA
gi|1906382|gb|K03455.1|HIVHXB2CG	1661	1663	Deletion	1	+	40812	41058	TGGACATAAGACAAGGACCAAAAGA|ACCCTTTAGAGACTATGTAGACCGG	GGACATAAGACAAGGACCAAAAGAA|CCCTTTAGAGACTATGTAGACCGGT
gi|1906382|gb|K03455.1|HIVHXB2CG	1710	1712	Deletion	1	+	44316	44107	GTTCTATAAAACTCTAAGAGCCGAG|CAAGCTTCACAGGAGGTAAAAAATT	TTCTATAAAACTCTAAGAGCCGAGC|AAGCTTCACAGGAGGTAAAAAATTG
gi|1906382|gb|K03455.1|HIVHXB2CG	2201	2203	Deletion	1	+	31051	33289	TCAGGTTTGGGGAGGAGACAACAAC|TCCCTCTCAGAAGCAGGAGACGATA	CAGGTTTGGGGAGGAGACAACAACT|CCCTCTCAGAAGCAGGAGACGATAG
gi|1906382|gb|K03455.1|HIVHXB2CG	1804	1806	Deletion	1	+	20465	20655	AAGACTATTTTAAAAGCATTGGGAC|CAGCGGCTACACTAGAAGAAATGAT	AGACTATTTTAAAAGCATTGGGACC|AGCGGCTACACTAGAAGAAATGATG
gi|1906382|gb|K03455.1|HIVHXB2CG	1097	1099	Deletion	1	+	17036	17271	AAGACACCAAGGAAGCTTTAGATAA|GATAGAGGAAGAGCAAAACAAAAGT	AGACACCAAGGAAGCTTTAGATAAG|ATAGAGGAAGAGCAAAACAAAAGTA
gi|1906382|gb|K03455.1|HIVHXB2CG	1527	1529	Deletion	1	+	18798	18474	AACTACTAGTACCCTTCAGGAACAA|ATAGGATGGATGACAAATAATCCAC	ACTACTAGTACCCTTCAGGAACAAA|TAGGATGGATGACAAATAATCCACC
gi|1906382|gb|K03455.1|HIVHXB2CG	1503	1505	Deletion	1	+	23171	23073	ACCAAGGGGAAGTGACATAGCAGGA|ACTACTAGTACCCTTCAGGAACAAA	CCAAGGGGAAGTGACATAGCAGGAA|CTACTAGTACCCTTCAGGAACAAAT
gi|1906382|gb|K03455.1|HIVHXB2CG	1651	1653	Deletion	1	+	39641	39950	GTCAGCATTCTGGACATAAGACAAG|GACCAAAAGAACCCTTTAGAGACTA	TCAGCATTCTGGACATAAGACAAGG|ACCAAAAGAACCCTTTAGAGACTAT
gi|1906382|gb|K03455.1|HIVHXB2CG	1948	1951	Deletion	1	+	19970	19791	CAGAGAGGCAATTTTAGGAACCAAA|GAAAAACTGTTAAGTGTTTCAATTG	GAGAGGCAATTTTAGGAACCAAAGA|AAAACTGTTAAGTGTTTCAATTGTG
gi|1906382|gb|K03455.1|HIVHXB2CG	1339	1341	Deletion	1	+	23146	23137	TCAGAAGGAGCCACCCCACAAGATT|TAAACACCATGCTAAACACAGTGGG	CAGAAGGAGCCACCCCACAAGATTT|AAACACCATGCTAAACACAGTGGGG
gi|1906382|gb|K03455.1|HIVHXB2CG	2052	2054	Deletion	1	+	14819	14749	TTGGAAATGTGGAAAGGAAGGACAC|CAAATGAAAGACTGTACTGAGAGAC	TGGAAATGTGGAAAGGAAGGACACC|AAATGAAAGACTGTACTGAGAGACA
gi|1906382|gb|K03455.1|HIVHXB2CG	1196	1198	Deletion	1	+	23115	23330	TCAGCCAAAATTACCCTATAGTGCA|GAACCTTCAGGGGCAAATGGTACAT	CAGCCAAAATTACCCTATAGTGCAG|AACCTTCAGGGGCAAATGGTACATC
gi|1906382|gb|K03455.1|HIVHXB2CG	923	925	Deletion	1	+	13515	13615	CAAGCAGGGAACTAGAGCGATTCGC|AGTCAACCCTGGCCTGTTAGAAACA	AAGCAGGGAACTAGAGCGATTCGCA|GTCAACCCTGGCCTGTTAGAAACAT
gi|1906382|gb|K03455.1|HIVHXB2CG	1654	1656	Deletion	1	+	40143	40344	AGCATTCTGGACATAAGACAAGGAC|CAAAAGAACCCTTTAGAGACTATGT	GCATTCTGGACATAAGACAAGGACC|AAAAGAACCCTTTAGAGACTATGTA
gi|1906382|gb|K03455.1|HIVHXB2CG	1758	1760	Deletion	1	+	17301	17402	TTGGATGACAGAAACCTTGTTGGTC|CAGAATGCGAACCCAGATTGTAAGA	TGGATGACAGAAACCTTGTTGGTCC|AGAATGCGAACCCAGATTGTAAGAC
gi|1906382|gb|K03455.1|HIVHXB2CG	1488	1490	Deletion	1	+	26585	26247	AGGCCAGATGAGAGAACCAAGGGGA|AGTGACATAGCAGGAACTACTAGTA	GGCCAGATGAGAGAACCAAGGGGAA|GTGACATAGCAGGAACTACTAGTAC
gi|1906382|gb|K03455.1|HIVHXB2CG	2374	2378	Deletion	1	+	13368	13345	TAGAAGAAATGTGTTTGCCAGGAAG|ATGGAAACCAAAATTGATAGGGGGA	AAGAAATGTGTTTGCCAGGAAGATG|GAAACCAAAATTGATAGGGGGAATT
gi|1906382|gb|K03455.1|HIVHXB2CG	1893	1895	Deletion	1	+	8957	9129	AAGAGTTTTGGCGGAAGCAATGAGC|CAAGTAACAAACCCACCTGCTATAA	AGAGTTTTGGCGGAAGCAATGAGCC|AAGTAACAAACCCACCTGCTATAAT
gi|1906382|gb|K03455.1|HIVHXB2CG	2499	2501	Deletion	1	+	11539	11491	GTATTAATAGGACCTACACCTGCCA|ACATAATTGGAAGAAATCTGTTGAC	TATTAATAGGACCTACACCTGCCAA|CATAATTGGAAGAAATCTGTTGACT
gi|1906382|gb|K03455.1|HIVHXB2CG	1285	1287	Deletion	1	+	20937	21150	GTAATAGAAGAGAAGGCCTTTAGCC|CAGAAGTAATACCCATGTTTTCAGC	TAATAGAAGAGAAGGCCTTTAGCCC|AGAAGTAATACCCATGTTTTCAGCA
gi|1906382|gb|K03455.1|HIVHXB2CG	2548	2550	Deletion	1	+	10651	10511	CTCAGCTTGGTTGCACTTTAAATTT|TCCCATTAGTCCTATTGAAACTGTA	TCAGCTTGGTTGCACTTTAAATTTT|CCCATTAGTCCTATTGAAACTGTAC
gi|1906382|gb|K03455.1|HIVHXB2CG	942	945	Deletion	1	+	15008	15153	ATTCGCAGTCAACCCTGGCCTGTTA|GAAACATCAGAAGGCTGTAGACAAA	TCGCAGTCAACCCTGGCCTGTTAGA|AACATCAGAAGGCTGTAGACAAATA
gi|1906382|gb|K03455.1|HIVHXB2CG	1231	1233	Deletion	1	+	22986	22893	GGGCAAATGGTACATCAGGCCATAT|CACCTAGAACTTTAAATGCATGGGT	GGCAAATGGTACATCAGGCCATATC|ACCTAGAACTTTAAATGCATGGGTA
gi|1906382|gb|K03455.1|HIVHXB2CG	1865	1867	Deletion	1	+	30983	30720	AGGGAGTGGGAGGACCTGGTCATAA|AGCAAGAGTTTTGGCGGAAGCAATG	GGGAGTGGGAGGACCTGGTCATAAA|GCAAGAGTTTTGGCGGAAGCAATGA
gi|1906382|gb|K03455.1|HIVHXB2CG	1066	1068	Deletion	1	+	16311	16120	CTCTATTGTGTACATCAAAGGATAG|AGGTAAAAGACACCAAGGAAGCTTT	TCTATTGTGTACATCAAAGGATAGA|GGTAAAAGACACCAAGGAAGCTTTA
gi|1906382|gb|K03455.1|HIVHXB2CG	1707	1709	Deletion	1	+	44391	44429	CCGGTTCTATAAAACTCTAAGAGCC|GAGCAAGCTTCACAGGAGGTAAAAA	CGGTTCTATAAAACTCTAAGAGCCG|AGCAAGCTTCACAGGAGGTAAAAAA
gi|1906382|gb|K03455.1|HIVHXB2CG	1928	1931	Deletion	1	+	21037	21288	ACCCACCTGCTATAATGATGCAGAG|AGGCAATTTTAGGAACCAAAGAAAA	CCACCTGCTATAATGATGCAGAGAG|GCAATTTTAGGAACCAAAGAAAAAC
gi|1906382|gb|K03455.1|HIVHXB2CG	1059	1061	Deletion	1	+	16433	16440	AGCAGTCCTCTATTGTGTACATCAA|AGGATAGAGGTAAAAGACACCAAGG	GCAGTCCTCTATTGTGTACATCAAA|GGATAGAGGTAAAAGACACCAAGGA
gi|1906382|gb|K03455.1|HIVHXB2CG	1457	1459	Deletion	1	+	31877	31555	TGCATCCAGTGCATGCAGGGCCTAT|TGCACCAGGCCAGATGAGAGAACCA	GCATCCAGTGCATGCAGGGCCTATT|GCACCAGGCCAGATGAGAGAACCAA
gi|1906382|gb|K03455.1|HIVHXB2CG	1511	1513	Deletion	1	+	21847	21380	GAAGTGACATAGCAGGAACTACTAG|TACCCTTCAGGAACAAATAGGATGG	AAGTGACATAGCAGGAACTACTAGT|ACCCTTCAGGAACAAATAGGATGGA
gi|1906382|gb|K03455.1|HIVHXB2CG	2461	2463	Deletion	1	+	10378	10411	TACCCGTAGAAATTTGTGGCCATAA|AGCTATAGGTTCAGTATTAATAGGA	ACCCGTAGAAATTTGTGGCCATAAA|GCTATAGGTTCAGTATTAATAGGAC
gi|1906382|gb|K03455.1|HIVHXB2CG	2524	2527	Deletion	1	+	10566	10457	ACATAATTGGAAGAAATCTGTTGAC|TCAGCTTGGTTGCACTTTAAATTTT	ATAATTGGAAGAAATCTGTTGACTC|AGCTTGGTTGCACTTTAAATTTTCC
gi|1906382|gb|K03455.1|HIVHXB2CG	1476	1479	Deletion	1	+	28655	28498	GCCTATTGCACCAGGCCAGATGAGA|GAACCAAGGGGAAGTGACATAGCAG	CTATTGCACCAGGCCAGATGAGAGA|ACCAAGGGGAAGTGACATAGCAGGA
gi|1906382|gb|K03455.1|HIVHXB2CG	919	921	Deletion	1	+	13209	13432	TGGGCAAGCAGGGAACTAGAGCGAT|TCGCAGTCAACCCTGGCCTGTTAGA	GGGCAAGCAGGGAACTAGAGCGATT|CGCAGTCAACCCTGGCCTGTTAGAA
gi|1906382|gb|K03455.1|HIVHXB2CG	1096	1098	Deletion	1	+	17136	17180	AAAGACACCAAGGAAGCTTTAGATA|AGATAGAGGAAGAGCAAAACAAAAG	AAGACACCAAGGAAGCTTTAGATAA|GATAGAGGAAGAGCAAAACAAAAGT
gi|1906382|gb|K03455.1|HIVHXB2CG	941	943	Deletion	1	+	15031	15106	GATTCGCAGTCAACCCTGGCCTGTT|AGAAACATCAGAAGGCTGTAGACAA	ATTCGCAGTCAACCCTGGCCTGTTA|GAAACATCAGAAGGCTGTAGACAAA
gi|1906382|gb|K03455.1|HIVHXB2CG	1478	1480	Deletion	1	+	28672	28160	CTATTGCACCAGGCCAGATGAGAGA|ACCAAGGGGAAGTGACATAGCAGGA	TATTGCACCAGGCCAGATGAGAGAA|CCAAGGGGAAGTGACATAGCAGGAA
gi|1906382|gb|K03455.1|HIVHXB2CG	2322	2324	Deletion	1	+	19327	18841	GGGGGGCAACTAAAGGAAGCTCTAA|TAGATACAGGAGCAGATGATACAGT	GGGGGCAACTAAAGGAAGCTCTAAT|AGATACAGGAGCAGATGATACAGTA
gi|1906382|gb|K03455.1|HIVHXB2CG	1531	1533	Deletion	1	+	17984	17542	ACTAGTACCCTTCAGGAACAAATAG|GATGGATGACAAATAATCCACCTAT	CTAGTACCCTTCAGGAACAAATAGG|ATGGATGACAAATAATCCACCTATC
gi|1906382|gb|K03455.1|HIVHXB2CG	1412	1414	Deletion	1	+	29426	30164	TGTTAAAAGAGACCATCAATGAGGA|AGCTGCAGAATGGGATAGATTGCAT	GTTAAAAGAGACCATCAATGAGGAA|GCTGCAGAATGGGATAGATTGCATC
gi|1906382|gb|K03455.1|HIVHXB2CG	960	962	Deletion	1	+	14473	15848	CCTGTTAGAAACATCAGAAGGCTGT|AGACAAATATTGGGACAGCTACAAC	CTGTTAGAAACATCAGAAGGCTGTA|GACAAATATTGGGACAGCTACAACC
gi|1906382|gb|K03455.1|HIVHXB2CG	1546	1548	Deletion	1	+	15446	15157	GAACAAATAGGATGGATGACAAATA|ATCCACCTATCCCAGTAGGAGAAAT	AACAAATAGGATGGATGACAAATAA|TCCACCTATCCCAGTAGGAGAAATC
gi|1906382|gb|K03455.1|HIVHXB2CG	1771	1773	Deletion	1	+	16761	16861	ACCTTGTTGGTCCAGAATGCGAACC|CAGATTGTAAGACTATTTTAAAAGC	CCTTGTTGGTCCAGAATGCGAACCC|AGATTGTAAGACTATTTTAAAAGCA
gi|1906382|gb|K03455.1|HIVHXB2CG	2215	2217	Deletion	1	+	34088	33947	GAGACAACAACTCCCTCTCAGAAGC|AGGAGACGATAGACAAGGAACTGTA	AGACAACAACTCCCTCTCAGAAGCA|GGAGACGATAGACAAGGAACTGTAT
gi|1906382|gb|K03455.1|HIVHXB2CG	1113	1116	Deletion	1	+	17500	17164	TTTAGATAAGATAGAGGAAGAGCAA|AACAAAAGTAAGAAAAAAGCACAGC	TAGATAAGATAGAGGAAGAGCAAAA|CAAAAGTAAGAAAAAAGCACAGCAA
gi|1906382|gb|K03455.1|HIVHXB2CG	1298	1300	Deletion	1	+	21232	21229	AGGCCTTTAGCCCAGAAGTAATACC|CATGTTTTCAGCATTATCAGAAGGA	GGCCTTTAGCCCAGAAGTAATACCC|ATGTTTTCAGCATTATCAGAAGGAG
gi|1906382|gb|K03455.1|HIVHXB2CG	2312	2314	Deletion	1	+	20585	20060	AATAAAGATAGGGGGGCAACTAAAG|GAAGCTCTAATAGATACAGGAGCAG	ATAAAGATAGGGGGGCAACTAAAGG|AAGCTCTAATAGATACAGGAGCAGA
gi|1906382|gb|K03455.1|HIVHXB2CG	1975	1977	Deletion	1	+	20460	20123	AAAACTGTTAAGTGTTTCAATTGTG|GCAAAGAAGGGCACATAGCCAGAAA	AAACTGTTAAGTGTTTCAATTGTGG|CAAAGAAGGGCACATAGCCAGAAAT
gi|1906382|gb|K03455.1|HIVHXB2CG	1722	1724	Deletion	1	+	34561	34643	TCTAAGAGCCGAGCAAGCTTCACAG|GAGGTAAAAAATTGGATGACAGAAA	CTAAGAGCCGAGCAAGCTTCACAGG|AGGTAAAAAATTGGATGACAGAAAC
gi|1906382|gb|K03455.1|HIVHXB2CG	1438	1440	Deletion	1	+	31832	31827	GCTGCAGAATGGGATAGATTGCATC|CAGTGCATGCAGGGCCTATTGCACC	CTGCAGAATGGGATAGATTGCATCC|AGTGCATGCAGGGCCTATTGCACCA
gi|1906382|gb|K03455.1|HIVHXB2CG	1186	1188	Deletion	1	+	22678	22791	AGCAGCCAGGTCAGCCAAAATTACC|CTATAGTGCAGAACCTTCAGGGGCA	GCAGCCAGGTCAGCCAAAATTACCC|TATAGTGCAGAACCTTCAGGGGCAA
gi|1906382|gb|K03455.1|HIVHXB2CG	2286	2289	Deletion	1	+	25904	25752	ACTCTTTGGCAACGACCCATCGTCA|CAATAAAGATAGGGGGGCAACTAAA	TCTTTGGCAACGACCCATCGTCACA|ATAAAGATAGGGGGGCAACTAAAGG
gi|1906382|gb|K03455.1|HIVHXB2CG	1624	1626	Deletion	1	+	29722	31148	AATAAAATAGTAAGAATGTATAGCC|CTGTCAGCATTCTGGACATAAGACA	ATAAAATAGTAAGAATGTATAGCCC|TGTCAGCATTCTGGACATAAGACAA
gi|1906382|gb|K03455.1|HIVHXB2CG	1595	1597	Deletion	1	+	16025	17443	TCTATAAAAGATGGATAATCTTGGG|ATTAAATAAAATAGTAAGAATGTAT	CTATAAAAGATGGATAATCTTGGGA|TTAAATAAAATAGTAAGAATGTATA
gi|1906382|gb|K03455.1|HIVHXB2CG	1673	1675	Deletion	1	+	42496	42758	AAGGACCAAAAGAACCCTTTAGAGA|CTATGTAGACCGGTTCTATAAAACT	AGGACCAAAAGAACCCTTTAGAGAC|TATGTAGACCGGTTCTATAAAACTC
gi|1906382|gb|K03455.1|HIVHXB2CG	2230	2232	Deletion	1	+	34334	34529	TCTCAGAAGCAGGAGACGATAGACA|AGGAACTGTATCCTTCAGCTTCCCT	CTCAGAAGCAGGAGACGATAGACAA|GGAACTGTATCCTTCAGCTTCCCTC
gi|1906382|gb|K03455.1|HIVHXB2CG	1325	1327	Deletion	1	+	21554	21940	TGTTTTCAGCATTATCAGAAGGAGC|CACCCCACAAGATTTAAACACCATG	GTTTTCAGCATTATCAGAAGGAGCC|ACCCCACAAGATTTAAACACCATGC
gi|1906382|gb|K03455.1|HIVHXB2CG	1305	1307	Deletion	1	+	21383	21275	TAGCCCAGAAGTAATACCCATGTTT|TCAGCATTATCAGAAGGAGCCACCC	AGCCCAGAAGTAATACCCATGTTTT|CAGCATTATCAGAAGGAGCCACCCC
gi|1906382|gb|K03455.1|HIVHXB2CG	1342	1344	Deletion	1	+	23235	23361	GAAGGAGCCACCCCACAAGATTTAA|ACACCATGCTAAACACAGTGGGGGG	AAGGAGCCACCCCACAAGATTTAAA|CACCATGCTAAACACAGTGGGGGGA
gi|1906382|gb|K03455.1|HIVHXB2CG	2197	2193	Deletion	165	-	33901	34532	TCTCCTGCTTCTGAGAGGGAGTTGT|TGTCTCCTCCCCAAACCTGAAGCTC	CCTGCTTCTGAGAGGGAGTTGTTGT|CTCCTCCCCAAACCTGAAGCTCTCT
gi|1906382|gb|K03455.1|HIVHXB2CG	1902	1898	Deletion	132	-	17229	11531	CTGCATCATTATAGCAGGTGGGTTT|GTTACTTGGCTCATTGCTTCCGCCA	CATCATTATAGCAGGTGGGTTTGTT|ACTTGGCTCATTGCTTCCGCCAAAA
gi|1906382|gb|K03455.1|HIVHXB2CG	1363	1361	Deletion	39	-	28111	27453	TTTGCATGGCTGCTTGATGTCCCCC|CACTGTGTTTAGCATGGTGTTTAAA	TTGCATGGCTGCTTGATGTCCCCCC|ACTGTGTTTAGCATGGTGTTTAAAT
gi|1906382|gb|K03455.1|HIVHXB2CG	2016	2014	Deletion	33	-	18325	20455	TCCACATTTCCAACAGCCCTTTTTC|CTAGGGGCCCTGCAATTTCTGGCTA	CCACATTTCCAACAGCCCTTTTTCC|TAGGGGCCCTGCAATTTCTGGCTAT
gi|1906382|gb|K03455.1|HIVHXB2CG	2299	2297	Deletion	19	-	27585	28020	ATTAGAGCTTCCTTTAGTTGCCCCC|CTATCTTTATTGTGACGATGGGTCG	TTAGAGCTTCCTTTAGTTGCCCCCC|TATCTTTATTGTGACGATGGGTCGT
gi|1906382|gb|K03455.1|HIVHXB2CG	2086	2084	Deletion	17	-	12478	12763	GGGAAGGCCAGATTTTCCCTAAAAA|ATTAACCTGTCTCTCAGTACAGTCT	GGAAGGCCAGATTTTCCCTAAAAAA|TTAACCTGTCTCTCAGTACAGTCTT
gi|1906382|gb|K03455.1|HIVHXB2CG	1329	1327	Deletion	14	-	24726	24656	TAGCATGGTGTTTAAATCTTGTGGG|GTGGCTCCTTCTGATAATGCTGAAA	AGCATGGTGTTTAAATCTTGTGGGG|TGGCTCCTTCTGATAATGCTGAAAA
gi|1906382|gb|K03455.1|HIVHXB2CG	840	838	Deletion	14	-	11669	12866	TCCCCCTGGCCTCAACCGAATTTTT|TCCCATCGATCTAATTCTCCCCCGC	CCCCCTGGCCTCAACCGAATTTTTT|CCCATCGATCTAATTCTCCCCCGCT
gi|1906382|gb|K03455.1|HIVHXB2CG	1729	1727	Deletion	12	-	13593	13690	ACAAGGTTTCTGTCATCCAATTTTT|TACCTCCTGTGAAGCTTGCTCGGCT	CAAGGTTTCTGTCATCCAATTTTTT|ACCTCCTGTGAAGCTTGCTCGGCTC
gi|1906382|gb|K03455.1|HIVHXB2CG	2018	2016	Deletion	11	-	21351	18325	TTTCCACATTTCCAACAGCCCTTTT|TCCTAGGGGCCCTGCAATTTCTGGC	TTCCACATTTCCAACAGCCCTTTTT|CCTAGGGGCCCTGCAATTTCTGGCT
gi|1906382|gb|K03455.1|HIVHXB2CG	1258	1256	Deletion	11	-	27389	27746	TAAAGGCCTTCTCTTCTATTACTTT|TACCCATGCATTTAAAGTTCTAGGT	AAAGGCCTTCTCTTCTATTACTTTT|ACCCATGCATTTAAAGTTCTAGGTG
gi|1906382|gb|K03455.1|HIVHXB2CG	1657	1655	Deletion	11	-	29483	29665	CTACATAGTCTCTAAAGGGTTCTTT|TGGTCCTTGTCTTATGTCCAGAATG	TACATAGTCTCTAAAGGGTTCTTTT|GGTCCTTGTCTTATGTCCAGAATGC
gi|1906382|gb|K03455.1|HIVHXB2CG	1280	1278	Deletion	11	-	25483	25613	AACATGGGTATTACTTCTGGGCTAA|AGGCCTTCTCTTCTATTACTTTTAC	ACATGGGTATTACTTCTGGGCTAAA|GGCCTTCTCTTCTATTACTTTTACC
gi|1906382|gb|K03455.1|HIVHXB2CG	1354	1352	Deletion	9	-	26279	25971	CTGCTTGATGTCCCCCCACTGTGTT|TAGCATGGTGTTTAAATCTTGTGGG	TGCTTGATGTCCCCCCACTGTGTTT|AGCATGGTGTTTAAATCTTGTGGGG
gi|1906382|gb|K03455.1|HIVHXB2CG	1090	1088	Deletion	8	-	25028	25110	TTTGCTCTTCCTCTATCTTATCTAA|AGCTTCCTTGGTGTCTTTTACCTCT	TTGCTCTTCCTCTATCTTATCTAAA|GCTTCCTTGGTGTCTTTTACCTCTA
gi|1906382|gb|K03455.1|HIVHXB2CG	2186	2184	Deletion	7	-	34196	33894	TGAGAGGGAGTTGTTGTCTCCTCCC|CAAACCTGAAGCTCTCTTCTGGTGG	GAGAGGGAGTTGTTGTCTCCTCCCC|AAACCTGAAGCTCTCTTCTGGTGGG
gi|1906382|gb|K03455.1|HIVHXB2CG	1849	1847	Deletion	7	-	32572	32447	CTCTTGCTTTATGACCAGGTCCTCC|CACTCCCTGACATGCTGTCATCATT	TCTTGCTTTATGACCAGGTCCTCCC|ACTCCCTGACATGCTGTCATCATTT
gi|1906382|gb|K03455.1|HIVHXB2CG	785	782	Deletion	7	-	14205	14179	ACCGACGCTCTCGCACCCATCTCTC|TCCTTCTAGCCTCCGCTAGTCAAAA	CGACGCTCTCGCACCCATCTCTCTC|CTTCTAGCCTCCGCTAGTCAAAAAT
gi|1906382|gb|K03455.1|HIVHXB2CG	1207	1205	Deletion	7	-	30734	30242	ATATGGCCTGATGTACCATTTGCCC|CTGAAGGTTCTGCACTATAGGGTAA	TATGGCCTGATGTACCATTTGCCCC|TGAAGGTTCTGCACTATAGGGTAAT
gi|1906382|gb|K03455.1|HIVHXB2CG	1936	1934	Deletion	7	-	24108	24271	TAACAGTTTTTCTTTGGTTCCTAAA|ATTGCCTCTCTGCATCATTATAGCA	AACAGTTTTTCTTTGGTTCCTAAAA|TTGCCTCTCTGCATCATTATAGCAG
gi|1906382|gb|K03455.1|HIVHXB2CG	1246	1244	Deletion	5	-	28844	29149	CTTCTATTACTTTTACCCATGCATT|TAAAGTTCTAGGTGATATGGCCTGA	TTCTATTACTTTTACCCATGCATTT|AAAGTTCTAGGTGATATGGCCTGAT
gi|1906382|gb|K03455.1|HIVHXB2CG	2160	2158	Deletion	5	-	27193	25986	AAACCTGAAGCTCTCTTCTGGTGGG|GCTGATGGCTCTGGTCTGCTCTGGA	AACCTGAAGCTCTCTTCTGGTGGGG|CTGATGGCTCTGGTCTGCTCTGGAG
gi|1906382|gb|K03455.1|HIVHXB2CG	2298	2296	Deletion	5	-	27845	28409	TTAGAGCTTCCTTTAGTTGCCCCCC|TATCTTTATTGTGACGATGGGTCGT	TAGAGCTTCCTTTAGTTGCCCCCCT|ATCTTTATTGTGACGATGGGTCGTT
gi|1906382|gb|K03455.1|HIVHXB2CG	2007	2005	Deletion	4	-	20861	21367	CCAACAGCCCTTTTTCCTAGGGGCC|CTGCAATTTCTGGCTATGTGCCCTT	CAACAGCCCTTTTTCCTAGGGGCCC|TGCAATTTCTGGCTATGTGCCCTTC
gi|1906382|gb|K03455.1|HIVHXB2CG	1285	1283	Deletion	4	-	25045	25270	CTGAAAACATGGGTATTACTTCTGG|GCTAAAGGCCTTCTCTTCTATTACT	TGAAAACATGGGTATTACTTCTGGG|CTAAAGGCCTTCTCTTCTATTACTT
gi|1906382|gb|K03455.1|HIVHXB2CG	857	855	Deletion	4	-	13274	13533	AATTTATATGTTTTCTTTCCCCCTG|GCCTCAACCGAATTTTTTCCCATCG	ATTTATATGTTTTCTTTCCCCCTGG|CCTCAACCGAATTTTTTCCCATCGA
gi|1906382|gb|K03455.1|HIVHXB2CG	935	933	Deletion	4	-	16029	15666	CAGCCTTCTGATGTTTCTAACAGGC|CAGGGTTGACTGCGAATCGCTCTAG	AGCCTTCTGATGTTTCTAACAGGCC|AGGGTTGACTGCGAATCGCTCTAGT
gi|1906382|gb|K03455.1|HIVHXB2CG	1113	1111	Deletion	3	-	26084	26004	CTGTGCTTTTTTCTTACTTTTGTTT|TGCTCTTCCTCTATCTTATCTAAAG	TGTGCTTTTTTCTTACTTTTGTTTT|GCTCTTCCTCTATCTTATCTAAAGC
gi|1906382|gb|K03455.1|HIVHXB2CG	1425	1423	Deletion	3	-	34193	34232	TGCATGCACTGGATGCAATCTATCC|CATTCTGCAGCTTCCTCATTGATGG	GCATGCACTGGATGCAATCTATCCC|ATTCTGCAGCTTCCTCATTGATGGT
gi|1906382|gb|K03455.1|HIVHXB2CG	2033	2031	Deletion	3	-	21285	21417	ATTTGGTGTCCTTCCTTTCCACATT|TCCAACAGCCCTTTTTCCTAGGGGC	TTTGGTGTCCTTCCTTTCCACATTT|CCAACAGCCCTTTTTCCTAGGGGCC
gi|1906382|gb|K03455.1|HIVHXB2CG	1597	1595	Deletion	3	-	29019	29095	TATACATTCTTACTATTTTATTTAA|TCCCAAGATTATCCATCTTTTATAG	ATACATTCTTACTATTTTATTTAAT|CCCAAGATTATCCATCTTTTATAGA
gi|1906382|gb|K03455.1|HIVHXB2CG	1558	1556	Deletion	3	-	32863	14846	ATCTTTTATAGATTTCTCCTACTGG|GATAGGTGGATTATTTGTCATCCAT	TCTTTTATAGATTTCTCCTACTGGG|ATAGGTGGATTATTTGTCATCCATC
gi|1906382|gb|K03455.1|HIVHXB2CG	1386	1384	Deletion	3	-	28685	28962	CTCATTGATGGTCTCTTTTAACATT|TGCATGGCTGCTTGATGTCCCCCCA	TCATTGATGGTCTCTTTTAACATTT|GCATGGCTGCTTGATGTCCCCCCAC
gi|1906382|gb|K03455.1|HIVHXB2CG	1227	1225	Deletion	3	-	30705	30848	TGCATTTAAAGTTCTAGGTGATATG|GCCTGATGTACCATTTGCCCCTGAA	GCATTTAAAGTTCTAGGTGATATGG|CCTGATGTACCATTTGCCCCTGAAG
gi|1906382|gb|K03455.1|HIVHXB2CG	1393	1391	Deletion	3	-	29569	29532	CAGCTTCCTCATTGATGGTCTCTTT|TAACATTTGCATGGCTGCTTGATGT	AGCTTCCTCATTGATGGTCTCTTTT|AACATTTGCATGGCTGCTTGATGTC
gi|1906382|gb|K03455.1|HIVHXB2CG	1278	1276	Deletion	3	-	25613	25715	CATGGGTATTACTTCTGGGCTAAAG|GCCTTCTCTTCTATTACTTTTACCC	ATGGGTATTACTTCTGGGCTAAAGG|CCTTCTCTTCTATTACTTTTACCCA
gi|1906382|gb|K03455.1|HIVHXB2CG	1072	1070	Deletion	3	-	24284	24181	TATCTAAAGCTTCCTTGGTGTCTTT|TACCTCTATCCTTTGATGTACACAA	ATCTAAAGCTTCCTTGGTGTCTTTT|ACCTCTATCCTTTGATGTACACAAT
gi|1906382|gb|K03455.1|HIVHXB2CG	1401	1399	Deletion	3	-	25562	28791	CCATTCTGCAGCTTCCTCATTGATG|GTCTCTTTTAACATTTGCATGGCTG	CATTCTGCAGCTTCCTCATTGATGG|TCTCTTTTAACATTTGCATGGCTGC
gi|1906382|gb|K03455.1|HIVHXB2CG	897	895	Deletion	2	-	11870	11598	GAATCGCTCTAGTTCCCTGCTTGCC|CATACTATATGTTTTAATTTATATG	AATCGCTCTAGTTCCCTGCTTGCCC|ATACTATATGTTTTAATTTATATGT
gi|1906382|gb|K03455.1|HIVHXB2CG	2267	2265	Deletion	2	-	35388	36155	TATTGTGACGATGGGTCGTTGCCAA|AGAGTGATCTGAGGGAAGCTGAAGG	ATTGTGACGATGGGTCGTTGCCAAA|GAGTGATCTGAGGGAAGCTGAAGGA
gi|1906382|gb|K03455.1|HIVHXB2CG	2190	2188	Deletion	2	-	34290	34245	CTTCTGAGAGGGAGTTGTTGTCTCC|TCCCCAAACCTGAAGCTCTCTTCTG	TTCTGAGAGGGAGTTGTTGTCTCCT|CCCCAAACCTGAAGCTCTCTTCTGG
gi|1906382|gb|K03455.1|HIVHXB2CG	1792	1790	Deletion	2	-	20680	20524	GTGTAGCCGCTGGTCCCAATGCTTT|TAAAATAGTCTTACAATCTGGGTTC	TGTAGCCGCTGGTCCCAATGCTTTT|AAAATAGTCTTACAATCTGGGTTCG
gi|1906382|gb|K03455.1|HIVHXB2CG	1206	1204	Deletion	2	-	27606	30248	TATGGCCTGATGTACCATTTGCCCC|TGAAGGTTCTGCACTATAGGGTAAT	ATGGCCTGATGTACCATTTGCCCCT|GAAGGTTCTGCACTATAGGGTAATT
gi|1906382|gb|K03455.1|HIVHXB2CG	814	812	Deletion	2	-	14428	14423	CCCATCGATCTAATTCTCCCCCGCT|TAATACCGACGCTCTCGCACCCATC	CCATCGATCTAATTCTCCCCCGCTT|AATACCGACGCTCTCGCACCCATCT
gi|1906382|gb|K03455.1|HIVHXB2CG	837	835	Deletion	2	-	12833	12783	CCCTGGCCTCAACCGAATTTTTTCC|CATCGATCTAATTCTCCCCCGCTTA	CCTGGCCTCAACCGAATTTTTTCCC|ATCGATCTAATTCTCCCCCGCTTAA
gi|1906382|gb|K03455.1|HIVHXB2CG	1439	1437	Deletion	2	-	35229	35217	GGTGCAATAGGCCCTGCATGCACTG|GATGCAATCTATCCCATTCTGCAGC	GTGCAATAGGCCCTGCATGCACTGG|ATGCAATCTATCCCATTCTGCAGCT
gi|1906382|gb|K03455.1|HIVHXB2CG	1062	1060	Deletion	2	-	22807	23466	TTCCTTGGTGTCTTTTACCTCTATC|CTTTGATGTACACAATAGAGGACTG	TCCTTGGTGTCTTTTACCTCTATCC|TTTGATGTACACAATAGAGGACTGC
gi|1906382|gb|K03455.1|HIVHXB2CG	2409	2407	Deletion	2	-	10033	10252	GATCATACTGTCTTACTTTGATAAA|ACCTCCAATTCCCCCTATCAATTTT	ATCATACTGTCTTACTTTGATAAAA|CCTCCAATTCCCCCTATCAATTTTG
gi|1906382|gb|K03455.1|HIVHXB2CG	1624	1622	Deletion	2	-	30037	29849	GTCTTATGTCCAGAATGCTGACAGG|GCTATACATTCTTACTATTTTATTT	TCTTATGTCCAGAATGCTGACAGGG|CTATACATTCTTACTATTTTATTTA
gi|1906382|gb|K03455.1|HIVHXB2CG	1604	1602	Deletion	2	-	29058	29162	ACAGGGCTATACATTCTTACTATTT|TATTTAATCCCAAGATTATCCATCT	CAGGGCTATACATTCTTACTATTTT|ATTTAATCCCAAGATTATCCATCTT
gi|1906382|gb|K03455.1|HIVHXB2CG	1097	1095	Deletion	2	-	25418	24931	CTTTTGTTTTGCTCTTCCTCTATCT|TATCTAAAGCTTCCTTGGTGTCTTT	TTTTGTTTTGCTCTTCCTCTATCTT|ATCTAAAGCTTCCTTGGTGTCTTTT
gi|1906382|gb|K03455.1|HIVHXB2CG	2180	2178	Deletion	2	-	33553	33289	GGAGTTGTTGTCTCCTCCCCAAACC|TGAAGCTCTCTTCTGGTGGGGCTGA	GAGTTGTTGTCTCCTCCCCAAACCT|GAAGCTCTCTTCTGGTGGGGCTGAT
gi|1906382|gb|K03455.1|HIVHXB2CG	793	791	Deletion	2	-	14246	14223	CGCTTAATACCGACGCTCTCGCACC|CATCTCTCTCCTTCTAGCCTCCGCT	GCTTAATACCGACGCTCTCGCACCC|ATCTCTCTCCTTCTAGCCTCCGCTA
gi|1906382|gb|K03455.1|HIVHXB2CG	1475	1472	Deletion	2	-	33818	34202	GCTATGTCACTTCCCCTTGGTTCTC|TCATCTGGCCTGGTGCAATAGGCCC	TATGTCACTTCCCCTTGGTTCTCTC|ATCTGGCCTGGTGCAATAGGCCCTG
gi|1906382|gb|K03455.1|HIVHXB2CG	941	939	Deletion	2	-	16538	16322	TGTCTACAGCCTTCTGATGTTTCTA|ACAGGCCAGGGTTGACTGCGAATCG	GTCTACAGCCTTCTGATGTTTCTAA|CAGGCCAGGGTTGACTGCGAATCGC
gi|1906382|gb|K03455.1|HIVHXB2CG	1326	1324	Deletion	2	-	24353	24421	CATGGTGTTTAAATCTTGTGGGGTG|GCTCCTTCTGATAATGCTGAAAACA	ATGGTGTTTAAATCTTGTGGGGTGG|CTCCTTCTGATAATGCTGAAAACAT
gi|1906382|gb|K03455.1|HIVHXB2CG	2109	2107	Deletion	2	-	10344	10663	AAAGTTCCCTGGCCTTCCCTTGTGG|GAAGGCCAGATTTTCCCTAAAAAAT	AAGTTCCCTGGCCTTCCCTTGTGGG|AAGGCCAGATTTTCCCTAAAAAATT
gi|1906382|gb|K03455.1|HIVHXB2CG	1059	1057	Deletion	2	-	23438	23377	CTTGGTGTCTTTTACCTCTATCCTT|TGATGTACACAATAGAGGACTGCTA	TTGGTGTCTTTTACCTCTATCCTTT|GATGTACACAATAGAGGACTGCTAC
gi|1906382|gb|K03455.1|HIVHXB2CG	1518	1516	Deletion	2	-	24553	25028	TGTCATCCATCCTATTTGTTCCTGA|AGGGTACTAGTAGTTCCTGCTATGT	GTCATCCATCCTATTTGTTCCTGAA|GGGTACTAGTAGTTCCTGCTATGTC
gi|1906382|gb|K03455.1|HIVHXB2CG	1463	1461	Deletion	2	-	35220	35344	CCCCTTGGTTCTCTCATCTGGCCTG|GTGCAATAGGCCCTGCATGCACTGG	CCCTTGGTTCTCTCATCTGGCCTGG|TGCAATAGGCCCTGCATGCACTGGA
gi|1906382|gb|K03455.1|HIVHXB2CG	2203	2199	Deletion	2	-	35402	35233	CTATCGTCTCCTGCTTCTGAGAGGG|AGTTGTTGTCTCCTCCCCAAACCTG	TCGTCTCCTGCTTCTGAGAGGGAGT|TGTTGTCTCCTCCCCAAACCTGAAG
gi|1906382|gb|K03455.1|HIVHXB2CG	1391	1389	Deletion	2	-	29532	28875	GCTTCCTCATTGATGGTCTCTTTTA|ACATTTGCATGGCTGCTTGATGTCC	CTTCCTCATTGATGGTCTCTTTTAA|CATTTGCATGGCTGCTTGATGTCCC
gi|1906382|gb|K03455.1|HIVHXB2CG	1080	1078	Deletion	1	-	24506	24363	CTCTATCTTATCTAAAGCTTCCTTG|GTGTCTTTTACCTCTATCCTTTGAT	TCTATCTTATCTAAAGCTTCCTTGG|TGTCTTTTACCTCTATCCTTTGATG
gi|1906382|gb|K03455.1|HIVHXB2CG	1951	1949	Deletion	1	-	22824	22648	CACAATTGAAACACTTAACAGTTTT|TCTTTGGTTCCTAAAATTGCCTCTC	ACAATTGAAACACTTAACAGTTTTT|CTTTGGTTCCTAAAATTGCCTCTCT
gi|1906382|gb|K03455.1|HIVHXB2CG	1859	1857	Deletion	1	-	32312	32492	TCCGCCAAAACTCTTGCTTTATGAC|CAGGTCCTCCCACTCCCTGACATGC	CCGCCAAAACTCTTGCTTTATGACC|AGGTCCTCCCACTCCCTGACATGCT
gi|1906382|gb|K03455.1|HIVHXB2CG	860	858	Deletion	1	-	12911	13162	TTTAATTTATATGTTTTCTTTCCCC|CTGGCCTCAACCGAATTTTTTCCCA	TTAATTTATATGTTTTCTTTCCCCC|TGGCCTCAACCGAATTTTTTCCCAT
gi|1906382|gb|K03455.1|HIVHXB2CG	2329	2327	Deletion	1	-	20047	20535	TCTAATACTGTATCATCTGCTCCTG|TATCTATTAGAGCTTCCTTTAGTTG	CTAATACTGTATCATCTGCTCCTGT|ATCTATTAGAGCTTCCTTTAGTTGC
gi|1906382|gb|K03455.1|HIVHXB2CG	1034	1032	Deletion	1	-	20502	18879	TGATGTACACAATAGAGGACTGCTA|CTGTATTATATAATGATTTAAGTTC	GATGTACACAATAGAGGACTGCTAC|TGTATTATATAATGATTTAAGTTCT
gi|1906382|gb|K03455.1|HIVHXB2CG	1756	1754	Deletion	1	-	18217	17732	TACAATCTGGGTTCGCATTCTGGAC|CAACAAGGTTTCTGTCATCCAATTT	ACAATCTGGGTTCGCATTCTGGACC|AACAAGGTTTCTGTCATCCAATTTT
gi|1906382|gb|K03455.1|HIVHXB2CG	2454	2452	Deletion	1	-	6638	6958	ATACTGAACCTATAGCTTTATGGCC|ACAAATTTCTACGGGTACCTGATCA	TACTGAACCTATAGCTTTATGGCCA|CAAATTTCTACGGGTACCTGATCAT
gi|1906382|gb|K03455.1|HIVHXB2CG	1094	1091	Deletion	1	-	25403	25426	TTGTTTTGCTCTTCCTCTATCTTAT|CTAAAGCTTCCTTGGTGTCTTTTAC	GTTTTGCTCTTCCTCTATCTTATCT|AAAGCTTCCTTGGTGTCTTTTACCT
gi|1906382|gb|K03455.1|HIVHXB2CG	2207	2205	Deletion	1	-	35937	35583	TTGTCTATCGTCTCCTGCTTCTGAG|AGGGAGTTGTTGTCTCCTCCCCAAA	TGTCTATCGTCTCCTGCTTCTGAGA|GGGAGTTGTTGTCTCCTCCCCAAAC
gi|1906382|gb|K03455.1|HIVHXB2CG	2183	2181	Deletion	1	-	33821	33637	GAGGGAGTTGTTGTCTCCTCCCCAA|ACCTGAAGCTCTCTTCTGGTGGGGC	AGGGAGTTGTTGTCTCCTCCCCAAA|CCTGAAGCTCTCTTCTGGTGGGGCT
gi|1906382|gb|K03455.1|HIVHXB2CG	1304	1302	Deletion	1	-	24600	24496	GTGGCTCCTTCTGATAATGCTGAAA|ACATGGGTATTACTTCTGGGCTAAA	TGGCTCCTTCTGATAATGCTGAAAA|CATGGGTATTACTTCTGGGCTAAAG
gi|1906382|gb|K03455.1|HIVHXB2CG	2289	2287	Deletion	1	-	29996	30382	CCTTTAGTTGCCCCCCTATCTTTAT|TGTGACGATGGGTCGTTGCCAAAGA	CTTTAGTTGCCCCCCTATCTTTATT|GTGACGATGGGTCGTTGCCAAAGAG
gi|1906382|gb|K03455.1|HIVHXB2CG	1588	1586	Deletion	1	-	29891	30080	TTACTATTTTATTTAATCCCAAGAT|TATCCATCTTTTATAGATTTCTCCT	TACTATTTTATTTAATCCCAAGATT|ATCCATCTTTTATAGATTTCTCCTA
gi|1906382|gb|K03455.1|HIVHXB2CG	1527	1525	Deletion	1	-	22456	22982	TGGATTATTTGTCATCCATCCTATT|TGTTCCTGAAGGGTACTAGTAGTTC	GGATTATTTGTCATCCATCCTATTT|GTTCCTGAAGGGTACTAGTAGTTCC
gi|1906382|gb|K03455.1|HIVHXB2CG	1223	1221	Deletion	1	-	31094	31157	TTTAAAGTTCTAGGTGATATGGCCT|GATGTACCATTTGCCCCTGAAGGTT	TTAAAGTTCTAGGTGATATGGCCTG|ATGTACCATTTGCCCCTGAAGGTTC
gi|1906382|gb|K03455.1|HIVHXB2CG	1950	1948	Deletion	1	-	21996	22699	ACAATTGAAACACTTAACAGTTTTT|CTTTGGTTCCTAAAATTGCCTCTCT	CAATTGAAACACTTAACAGTTTTTC|TTTGGTTCCTAAAATTGCCTCTCTG
gi|1906382|gb|K03455.1|HIVHXB2CG	1355	1352	Deletion	1	-	26442	25971	GCTGCTTGATGTCCCCCCACTGTGT|TTAGCATGGTGTTTAAATCTTGTGG	TGCTTGATGTCCCCCCACTGTGTTT|AGCATGGTGTTTAAATCTTGTGGGG
gi|1906382|gb|K03455.1|HIVHXB2CG	2146	2144	Deletion	1	-	19590	18977	CTTCTGGTGGGGCTGATGGCTCTGG|TCTGCTCTGGAGAAAGTTCCCTGGC	TTCTGGTGGGGCTGATGGCTCTGGT|CTGCTCTGGAGAAAGTTCCCTGGCC
gi|1906382|gb|K03455.1|HIVHXB2CG	1629	1627	Deletion	1	-	30448	30331	TCCTTGTCTTATGTCCAGAATGCTG|ACAGGGCTATACATTCTTACTATTT	CCTTGTCTTATGTCCAGAATGCTGA|CAGGGCTATACATTCTTACTATTTT
gi|1906382|gb|K03455.1|HIVHXB2CG	1600	1598	Deletion	1	-	29060	29064	GGCTATACATTCTTACTATTTTATT|TAATCCCAAGATTATCCATCTTTTA	GCTATACATTCTTACTATTTTATTT|AATCCCAAGATTATCCATCTTTTAT
gi|1906382|gb|K03455.1|HIVHXB2CG	1818	1816	Deletion	1	-	22356	22322	CTGACATGCTGTCATCATTTCTTCT|AGTGTAGCCGCTGGTCCCAATGCTT	TGACATGCTGTCATCATTTCTTCTA|GTGTAGCCGCTGGTCCCAATGCTTT
gi|1906382|gb|K03455.1|HIVHXB2CG	1667	1665	Deletion	1	-	27968	27379	TAGAACCGGTCTACATAGTCTCTAA|AGGGTTCTTTTGGTCCTTGTCTTAT	AGAACCGGTCTACATAGTCTCTAAA|GGGTTCTTTTGGTCCTTGTCTTATG
gi|1906382|gb|K03455.1|HIVHXB2CG	1628	1625	Deletion	1	-	30451	30149	CCTTGTCTTATGTCCAGAATGCTGA|CAGGGCTATACATTCTTACTATTTT	TTGTCTTATGTCCAGAATGCTGACA|GGGCTATACATTCTTACTATTTTAT
gi|1906382|gb|K03455.1|HIVHXB2CG	1524	1522	Deletion	1	-	23117	23613	ATTATTTGTCATCCATCCTATTTGT|TCCTGAAGGGTACTAGTAGTTCCTG	TTATTTGTCATCCATCCTATTTGTT|CCTGAAGGGTACTAGTAGTTCCTGC
gi|1906382|gb|K03455.1|HIVHXB2CG	2121	2119	Deletion	1	-	12806	12211	TCTGCTCTGGAGAAAGTTCCCTGGC|CTTCCCTTGTGGGAAGGCCAGATTT	CTGCTCTGGAGAAAGTTCCCTGGCC|TTCCCTTGTGGGAAGGCCAGATTTT
gi|1906382|gb|K03455.1|HIVHXB2CG	1905	1901	Deletion	1	-	19172	11119	TCTCTGCATCATTATAGCAGGTGGG|TTTGTTACTTGGCTCATTGCTTCCG	CTGCATCATTATAGCAGGTGGGTTT|GTTACTTGGCTCATTGCTTCCGCCA
gi|1906382|gb|K03455.1|HIVHXB2CG	1460	1458	Deletion	1	-	35535	35478	CTTGGTTCTCTCATCTGGCCTGGTG|CAATAGGCCCTGCATGCACTGGATG	TTGGTTCTCTCATCTGGCCTGGTGC|AATAGGCCCTGCATGCACTGGATGC
gi|1906382|gb|K03455.1|HIVHXB2CG	2253	2251	Deletion	1	-	37265	37388	GTCGTTGCCAAAGAGTGATCTGAGG|GAAGCTGAAGGATACAGTTCCTTGT	TCGTTGCCAAAGAGTGATCTGAGGG|AAGCTGAAGGATACAGTTCCTTGTC
gi|1906382|gb|K03455.1|HIVHXB2CG	781	779	Deletion	1	-	14136	14139	ACGCTCTCGCACCCATCTCTCTCCT|TCTAGCCTCCGCTAGTCAAAAATTT	CGCTCTCGCACCCATCTCTCTCCTT|CTAGCCTCCGCTAGTCAAAAATTTT
gi|1906382|gb|K03455.1|HIVHXB2CG	2310	2308	Deletion	1	-	23815	23920	CTCCTGTATCTATTAGAGCTTCCTT|TAGTTGCCCCCCTATCTTTATTGTG	TCCTGTATCTATTAGAGCTTCCTTT|AGTTGCCCCCCTATCTTTATTGTGA
gi|1906382|gb|K03455.1|HIVHXB2CG	1943	1941	Deletion	1	-	21749	22844	AAACACTTAACAGTTTTTCTTTGGT|TCCTAAAATTGCCTCTCTGCATCAT	AACACTTAACAGTTTTTCTTTGGTT|CCTAAAATTGCCTCTCTGCATCATT
gi|1906382|gb|K03455.1|HIVHXB2CG	1395	1391	Deletion	1	-	28712	29532	TGCAGCTTCCTCATTGATGGTCTCT|TTTAACATTTGCATGGCTGCTTGAT	AGCTTCCTCATTGATGGTCTCTTTT|AACATTTGCATGGCTGCTTGATGTC
gi|1906382|gb|K03455.1|HIVHXB2CG	1655	1653	Deletion	1	-	29665	29775	ACATAGTCTCTAAAGGGTTCTTTTG|GTCCTTGTCTTATGTCCAGAATGCT	CATAGTCTCTAAAGGGTTCTTTTGG|TCCTTGTCTTATGTCCAGAATGCTG
gi|1906382|gb|K03455.1|HIVHXB2CG	2251	2249	Deletion	1	-	37388	37490	CGTTGCCAAAGAGTGATCTGAGGGA|AGCTGAAGGATACAGTTCCTTGTCT	GTTGCCAAAGAGTGATCTGAGGGAA|GCTGAAGGATACAGTTCCTTGTCTA
gi|1906382|gb|K03455.1|HIVHXB2CG	2031	2029	Deletion	1	-	21417	21442	TTGGTGTCCTTCCTTTCCACATTTC|CAACAGCCCTTTTTCCTAGGGGCCC	TGGTGTCCTTCCTTTCCACATTTCC|AACAGCCCTTTTTCCTAGGGGCCCT
gi|1906382|gb|K03455.1|HIVHXB2CG	2364	2362	Deletion	1	-	14097	12124	ATTTTGGTTTCCATCTTCCTGGCAA|ACACATTTCTTCTAATACTGTATCA	TTTTGGTTTCCATCTTCCTGGCAAA|CACATTTCTTCTAATACTGTATCAT
gi|1906382|gb|K03455.1|HIVHXB2CG	973	971	Deletion	1	-	18880	18758	TCTGAAGGGACGGTTGTAGCTGTCC|CAATATTTGTCTACAGCCTTCTGAT	CTGAAGGGACGGTTGTAGCTGTCCC|AATATTTGTCTACAGCCTTCTGATG
gi|1906382|gb|K03455.1|HIVHXB2CG	784	780	Deletion	1	-	14179	14128	CCGACGCTCTCGCACCCATCTCTCT|CCTTCTAGCCTCCGCTAGTCAAAAA	ACGCTCTCGCACCCATCTCTCTCCT|TCTAGCCTCCGCTAGTCAAAAATTT
gi|1906382|gb|K03455.1|HIVHXB2CG	1458	1456	Deletion	1	-	35478	35691	TGGTTCTCTCATCTGGCCTGGTGCA|ATAGGCCCTGCATGCACTGGATGCA	GGTTCTCTCATCTGGCCTGGTGCAA|TAGGCCCTGCATGCACTGGATGCAA
gi|1906382|gb|K03455.1|HIVHXB2CG	901	899	Deletion	1	-	12303	12143	CTGCGAATCGCTCTAGTTCCCTGCT|TGCCCATACTATATGTTTTAATTTA	TGCGAATCGCTCTAGTTCCCTGCTT|GCCCATACTATATGTTTTAATTTAT
gi|1906382|gb|K03455.1|HIVHXB2CG	1212	1210	Deletion	1	-	31123	30955	AGGTGATATGGCCTGATGTACCATT|TGCCCCTGAAGGTTCTGCACTATAG	GGTGATATGGCCTGATGTACCATTT|GCCCCTGAAGGTTCTGCACTATAGG
gi|1906382|gb|K03455.1|HIVHXB2CG	2488	2486	Deletion	1	-	4344	4491	CTTCCAATTATGTTGGCAGGTGTAG|GTCCTATTAATACTGAACCTATAGC	TTCCAATTATGTTGGCAGGTGTAGG|TCCTATTAATACTGAACCTATAGCT
gi|1906382|gb|K03455.1|HIVHXB2CG	1639	1637	Deletion	1	-	31002	31046	GTTCTTTTGGTCCTTGTCTTATGTC|CAGAATGCTGACAGGGCTATACATT	TTCTTTTGGTCCTTGTCTTATGTCC|AGAATGCTGACAGGGCTATACATTC
gi|1906382|gb|K03455.1|HIVHXB2CG	1201	1199	Deletion	1	-	30203	30130	CCTGATGTACCATTTGCCCCTGAAG|GTTCTGCACTATAGGGTAATTTTGG	CTGATGTACCATTTGCCCCTGAAGG|TTCTGCACTATAGGGTAATTTTGGC
gi|1906382|gb|K03455.1|HIVHXB2CG	1179	1177	Deletion	1	-	28136	26995	AAGGTTCTGCACTATAGGGTAATTT|TGGCTGACCTGGCTGCTGGTTCCTG	AGGTTCTGCACTATAGGGTAATTTT|GGCTGACCTGGCTGCTGGTTCCTGC
gi|1906382|gb|K03455.1|HIVHXB2CG	1254	1252	Deletion	1	-	27882	28025	GGCCTTCTCTTCTATTACTTTTACC|CATGCATTTAAAGTTCTAGGTGATA	GCCTTCTCTTCTATTACTTTTACCC|ATGCATTTAAAGTTCTAGGTGATAT
gi|1906382|gb|K03455.1|HIVHXB2CG	1620	1618	Deletion	1	-	29691	29485	TATGTCCAGAATGCTGACAGGGCTA|TACATTCTTACTATTTTATTTAATC	ATGTCCAGAATGCTGACAGGGCTAT|ACATTCTTACTATTTTATTTAATCC
gi|1906382|gb|K03455.1|HIVHXB2CG	1485	1483	Deletion	1	-	32144	32532	AGTAGTTCCTGCTATGTCACTTCCC|CTTGGTTCTCTCATCTGGCCTGGTG	GTAGTTCCTGCTATGTCACTTCCCC|TTGGTTCTCTCATCTGGCCTGGTGC
gi|1906382|gb|K03455.1|HIVHXB2CG	1771	1769	Deletion	1	-	18340	18187	CTTTTAAAATAGTCTTACAATCTGG|GTTCGCATTCTGGACCAACAAGGTT	TTTTAAAATAGTCTTACAATCTGGG|TTCGCATTCTGGACCAACAAGGTTT
gi|1906382|gb|K03455.1|HIVHXB2CG	1466	1464	Deletion	1	-	34992	35064	CTTCCCCTTGGTTCTCTCATCTGGC|CTGGTGCAATAGGCCCTGCATGCAC	TTCCCCTTGGTTCTCTCATCTGGCC|TGGTGCAATAGGCCCTGCATGCACT
gi|1906382|gb|K03455.1|HIVHXB2CG	1664	1662	Deletion	1	-	28238	28584	AACCGGTCTACATAGTCTCTAAAGG|GTTCTTTTGGTCCTTGTCTTATGTC	ACCGGTCTACATAGTCTCTAAAGGG|TTCTTTTGGTCCTTGTCTTATGTCC
gi|1906382|gb|K03455.1|HIVHXB2CG	774	772	Deletion	1	-	14059	14036	CGCACCCATCTCTCTCCTTCTAGCC|TCCGCTAGTCAAAAATTTTGGCGTA	GCACCCATCTCTCTCCTTCTAGCCT|CCGCTAGTCAAAAATTTTGGCGTAC
gi|1906382|gb|K03455.1|HIVHXB2CG	1970	1968	Deletion	1	-	22887	22713	GCTATGTGCCCTTCTTTGCCACAAT|TGAAACACTTAACAGTTTTTCTTTG	CTATGTGCCCTTCTTTGCCACAATT|GAAACACTTAACAGTTTTTCTTTGG
gi|1906382|gb|K03455.1|HIVHXB2CG	2107	2105	Deletion	1	-	10663	10635	AGTTCCCTGGCCTTCCCTTGTGGGA|AGGCCAGATTTTCCCTAAAAAATTA	GTTCCCTGGCCTTCCCTTGTGGGAA|GGCCAGATTTTCCCTAAAAAATTAA
gi|1906382|gb|K03455.1|HIVHXB2CG	825	823	Deletion	1	-	14272	14369	CCGAATTTTTTCCCATCGATCTAAT|TCTCCCCCGCTTAATACCGACGCTC	CGAATTTTTTCCCATCGATCTAATT|CTCCCCCGCTTAATACCGACGCTCT
gi|1906382|gb|K03455.1|HIVHXB2CG	931	929	Deletion	1	-	15545	15414	CTTCTGATGTTTCTAACAGGCCAGG|GTTGACTGCGAATCGCTCTAGTTCC	TTCTGATGTTTCTAACAGGCCAGGG|TTGACTGCGAATCGCTCTAGTTCCC
gi|1906382|gb|K03455.1|HIVHXB2CG	1339	1337	Deletion	1	-	25355	25232	CCACTGTGTTTAGCATGGTGTTTAA|ATCTTGTGGGGTGGCTCCTTCTGAT	CACTGTGTTTAGCATGGTGTTTAAA|TCTTGTGGGGTGGCTCCTTCTGATA
gi|1906382|gb|K03455.1|HIVHXB2CG	2395	2393	Deletion	1	-	11563	11895	ACTTTGATAAAACCTCCAATTCCCC|CTATCAATTTTGGTTTCCATCTTCC	CTTTGATAAAACCTCCAATTCCCCC|TATCAATTTTGGTTTCCATCTTCCT
gi|1906382|gb|K03455.1|HIVHXB2CG	815	812	Deletion	1	-	14428	14423	TCCCATCGATCTAATTCTCCCCCGC|TTAATACCGACGCTCTCGCACCCAT	CCATCGATCTAATTCTCCCCCGCTT|AATACCGACGCTCTCGCACCCATCT
gi|1906382|gb|K03455.1|HIVHXB2CG	1652	1650	Deletion	1	-	29964	30182	TAGTCTCTAAAGGGTTCTTTTGGTC|CTTGTCTTATGTCCAGAATGCTGAC	AGTCTCTAAAGGGTTCTTTTGGTCC|TTGTCTTATGTCCAGAATGCTGACA
gi|1906382|gb|K03455.1|HIVHXB2CG	1515	1513	Deletion	1	-	25161	25547	CATCCATCCTATTTGTTCCTGAAGG|GTACTAGTAGTTCCTGCTATGTCAC	ATCCATCCTATTTGTTCCTGAAGGG|TACTAGTAGTTCCTGCTATGTCACT
gi|1906382|gb|K03455.1|HIVHXB2CG	2119	2117	Deletion	1	-	12211	11831	TGCTCTGGAGAAAGTTCCCTGGCCT|TCCCTTGTGGGAAGGCCAGATTTTC	GCTCTGGAGAAAGTTCCCTGGCCTT|CCCTTGTGGGAAGGCCAGATTTTCC
gi|1906382|gb|K03455.1|HIVHXB2CG	812	810	Deletion	1	-	14423	14414	CATCGATCTAATTCTCCCCCGCTTA|ATACCGACGCTCTCGCACCCATCTC	ATCGATCTAATTCTCCCCCGCTTAA|TACCGACGCTCTCGCACCCATCTCT
gi|1906382|gb|K03455.1|HIVHXB2CG	1171	1169	Deletion	1	-	29484	26947	GCACTATAGGGTAATTTTGGCTGAC|CTGGCTGCTGGTTCCTGCGCCAGCT	CACTATAGGGTAATTTTGGCTGACC|TGGCTGCTGGTTCCTGCGCCAGCTG
gi|1906382|gb|K03455.1|HIVHXB2CG	1783	1780	Deletion	1	-	17280	17640	CTGGTCCCAATGCTTTTAAAATAGT|CTTACAATCTGGGTTCGCATTCTGG	GGTCCCAATGCTTTTAAAATAGTCT|TACAATCTGGGTTCGCATTCTGGAC
gi|1906382|gb|K03455.1|HIVHXB2CG	1195	1193	Deletion	1	-	29830	29838	GTACCATTTGCCCCTGAAGGTTCTG|CACTATAGGGTAATTTTGGCTGACC	TACCATTTGCCCCTGAAGGTTCTGC|ACTATAGGGTAATTTTGGCTGACCT
gi|1906382|gb|K03455.1|HIVHXB2CG	1328	1325	Deletion	1	-	24637	24291	AGCATGGTGTTTAAATCTTGTGGGG|TGGCTCCTTCTGATAATGCTGAAAA	CATGGTGTTTAAATCTTGTGGGGTG|GCTCCTTCTGATAATGCTGAAAACA
gi|1906382|gb|K03455.1|HIVHXB2CG	1638	1636	Deletion	1	-	31008	31084	TTCTTTTGGTCCTTGTCTTATGTCC|AGAATGCTGACAGGGCTATACATTC	TCTTTTGGTCCTTGTCTTATGTCCA|GAATGCTGACAGGGCTATACATTCT
gi|1906382|gb|K03455.1|HIVHXB2CG	1754	1752	Deletion	1	-	17732	16938	CAATCTGGGTTCGCATTCTGGACCA|ACAAGGTTTCTGTCATCCAATTTTT	AATCTGGGTTCGCATTCTGGACCAA|CAAGGTTTCTGTCATCCAATTTTTT
gi|1906382|gb|K03455.1|HIVHXB2CG	1369	1367	Deletion	1	-	28677	28506	TTAACATTTGCATGGCTGCTTGATG|TCCCCCCACTGTGTTTAGCATGGTG	TAACATTTGCATGGCTGCTTGATGT|CCCCCCACTGTGTTTAGCATGGTGT
gi|1906382|gb|K03455.1|HIVHXB2CG	1884	1882	Deletion	1	-	27837	27972	TGGGTTTGTTACTTGGCTCATTGCT|TCCGCCAAAACTCTTGCTTTATGAC	GGGTTTGTTACTTGGCTCATTGCTT|CCGCCAAAACTCTTGCTTTATGACC
gi|1906382|gb|K03455.1|HIVHXB2CG	2368	2366	Deletion	1	-	14144	14152	ATCAATTTTGGTTTCCATCTTCCTG|GCAAACACATTTCTTCTAATACTGT	TCAATTTTGGTTTCCATCTTCCTGG|CAAACACATTTCTTCTAATACTGTA
gi|1906382|gb|K03455.1|HIVHXB2CG	2247	2245	Deletion	1	-	37767	37586	GCCAAAGAGTGATCTGAGGGAAGCT|GAAGGATACAGTTCCTTGTCTATCG	CCAAAGAGTGATCTGAGGGAAGCTG|AAGGATACAGTTCCTTGTCTATCGT
gi|1906382|gb|K03455.1|HIVHXB2CG	1630	1628	Deletion	1	-	30641	30451	GTCCTTGTCTTATGTCCAGAATGCT|GACAGGGCTATACATTCTTACTATT	TCCTTGTCTTATGTCCAGAATGCTG|ACAGGGCTATACATTCTTACTATTT
gi|1906382|gb|K03455.1|HIVHXB2CG	2204	2202	Deletion	1	-	35497	35037	TCTATCGTCTCCTGCTTCTGAGAGG|GAGTTGTTGTCTCCTCCCCAAACCT	CTATCGTCTCCTGCTTCTGAGAGGG|AGTTGTTGTCTCCTCCCCAAACCTG
gi|1906382|gb|K03455.1|HIVHXB2CG	785	783	Deletion	1	-	14205	14142	ACCGACGCTCTCGCACCCATCTCTC|TCCTTCTAGCCTCCGCTAGTCAAAA	CCGACGCTCTCGCACCCATCTCTCT|CCTTCTAGCCTCCGCTAGTCAAAAA
gi|1906382|gb|K03455.1|HIVHXB2CG	2024	2025	Ins:G	21	+	17088	16979	ATTGCAGGGCCCCTAGGAAAAAGGG|CTGTTGGAAATGTGGAAAGGAAGGA	ATTGCAGGGCCCCTAGGAAAAAGGG|CTGTTGGAAATGTGGAAAGGAAGGA
gi|1906382|gb|K03455.1|HIVHXB2CG	1367	1368	Ins:G	13	+	26788	26915	ACACCATGCTAAACACAGTGGGGGG|ACATCAAGCAGCCATGCAAATGTTA	ACACCATGCTAAACACAGTGGGGGG|ACATCAAGCAGCCATGCAAATGTTA
gi|1906382|gb|K03455.1|HIVHXB2CG	2303	2304	Ins:G	11	+	22611	22549	CATCGTCACAATAAAGATAGGGGGG|CAACTAAAGGAAGCTCTAATAGATA	CATCGTCACAATAAAGATAGGGGGG|CAACTAAAGGAAGCTCTAATAGATA
gi|1906382|gb|K03455.1|HIVHXB2CG	2373	2374	Ins:TG	3	+	13840	13368	TTAGAAGAAATGTGTTTGCCAGGAA|GATGGAAACCAAAATTGATAGGGGG	TTAGAAGAAATGTGTTTGCCAGGAA|GATGGAAACCAAAATTGATAGGGGG
gi|1906382|gb|K03455.1|HIVHXB2CG	1733	1734	Ins:A	2	+	27148	31177	AGCAAGCTTCACAGGAGGTAAAAAA|TTGGATGACAGAAACCTTGTTGGTC	AGCAAGCTTCACAGGAGGTAAAAAA|TTGGATGACAGAAACCTTGTTGGTC
gi|1906382|gb|K03455.1|HIVHXB2CG	2398	2399	Ins:G	2	+	11393	11338	GATGGAAACCAAAATTGATAGGGGG|AATTGGAGGTTTTATCAAAGTAAGA	GATGGAAACCAAAATTGATAGGGGG|AATTGGAGGTTTTATCAAAGTAAGA
gi|1906382|gb|K03455.1|HIVHXB2CG	1851	1852	Ins:A	2	+	31547	31604	GATGACAGCATGTCAGGGAGTGGGA|GGACCTGGTCATAAAGCAAGAGTTT	GATGACAGCATGTCAGGGAGTGGGA|GGACCTGGTCATAAAGCAAGAGTTT
gi|1906382|gb|K03455.1|HIVHXB2CG	2161	2162	Ins:T	1	+	26154	28836	CAGAGCAGACCAGAGCCATCAGCCC|CACCAGAAGAGAGCTTCAGGTTTGG	CAGAGCAGACCAGAGCCATCAGCCC|CACCAGAAGAGAGCTTCAGGTTTGG
gi|1906382|gb|K03455.1|HIVHXB2CG	1665	1666	Ins:C	1	+	40571	41674	CATAAGACAAGGACCAAAAGAACCC|TTTAGAGACTATGTAGACCGGTTCT	CATAAGACAAGGACCAAAAGAACCC|TTTAGAGACTATGTAGACCGGTTCT
gi|1906382|gb|K03455.1|HIVHXB2CG	2022	2023	Ins:T	1	+	17075	17097	AAATTGCAGGGCCCCTAGGAAAAAG|GGCTGTTGGAAATGTGGAAAGGAAG	AAATTGCAGGGCCCCTAGGAAAAAG|GGCTGTTGGAAATGTGGAAAGGAAG
gi|1906382|gb|K03455.1|HIVHXB2CG	2000	2001	Ins:A	1	+	16772	15384	GCAAAGAAGGGCACATAGCCAGAAA|TTGCAGGGCCCCTAGGAAAAAGGGC	GCAAAGAAGGGCACATAGCCAGAAA|TTGCAGGGCCCCTAGGAAAAAGGGC
gi|1906382|gb|K03455.1|HIVHXB2CG	2254	2255	Ins:C	1	+	32959	32900	AAGGAACTGTATCCTTCAGCTTCCC|TCAGATCACTCTTTGGCAACGACCC	AAGGAACTGTATCCTTCAGCTTCCC|TCAGATCACTCTTTGGCAACGACCC
gi|1906382|gb|K03455.1|HIVHXB2CG	1504	1505	Ins:A	1	+	23229	23073	CCAAGGGGAAGTGACATAGCAGGAA|CTACTAGTACCCTTCAGGAACAAAT	CCAAGGGGAAGTGACATAGCAGGAA|CTACTAGTACCCTTCAGGAACAAAT
gi|1906382|gb|K03455.1|HIVHXB2CG	1209	1210	Ins:G	1	+	23107	23210	CCCTATAGTGCAGAACCTTCAGGGG|CAAATGGTACATCAGGCCATATCAC	CCCTATAGTGCAGAACCTTCAGGGG|CAAATGGTACATCAGGCCATATCAC
gi|1906382|gb|K03455.1|HIVHXB2CG	1413	1414	Ins:A	1	+	29668	30164	GTTAAAAGAGACCATCAATGAGGAA|GCTGCAGAATGGGATAGATTGCATC	GTTAAAAGAGACCATCAATGAGGAA|GCTGCAGAATGGGATAGATTGCATC
gi|1906382|gb|K03455.1|HIVHXB2CG	2564	2565	Ins:T	1	+	10520	10487	TTTAAATTTTCCCATTAGTCCTATT|GAAACTGTACCAGTAAAATTAAAGC	TTTAAATTTTCCCATTAGTCCTATT|GAAACTGTACCAGTAAAATTAAAGC
gi|1906382|gb|K03455.1|HIVHXB2CG	1560	1561	Ins:A	1	+	13226	13088	GATGACAAATAATCCACCTATCCCA|GTAGGAGAAATCTATAAAAGATGGA	GATGACAAATAATCCACCTATCCCA|GTAGGAGAAATCTATAAAAGATGGA
gi|1906382|gb|K03455.1|HIVHXB2CG	1723	1724	Ins:G	1	+	34631	34643	CTAAGAGCCGAGCAAGCTTCACAGG|AGGTAAAAAATTGGATGACAGAAAC	CTAAGAGCCGAGCAAGCTTCACAGG|AGGTAAAAAATTGGATGACAGAAAC
gi|1906382|gb|K03455.1|HIVHXB2CG	1487	1488	Ins:G	1	+	27019	26585	CAGGCCAGATGAGAGAACCAAGGGG|AAGTGACATAGCAGGAACTACTAGT	CAGGCCAGATGAGAGAACCAAGGGG|AAGTGACATAGCAGGAACTACTAGT
gi|1906382|gb|K03455.1|HIVHXB2CG	1362	1361	Ins:C	21	-	27829	27453	TTGCATGGCTGCTTGATGTCCCCCC|ACTGTGTTTAGCATGGTGTTTAAAT	TTGCATGGCTGCTTGATGTCCCCCC|ACTGTGTTTAGCATGGTGTTTAAAT
gi|1906382|gb|K03455.1|HIVHXB2CG	2298	2297	Ins:C	16	-	27845	28020	TTAGAGCTTCCTTTAGTTGCCCCCC|TATCTTTATTGTGACGATGGGTCGT	TTAGAGCTTCCTTTAGTTGCCCCCC|TATCTTTATTGTGACGATGGGTCGT
gi|1906382|gb|K03455.1|HIVHXB2CG	839	838	Ins:T	13	-	12853	12866	CCCCCTGGCCTCAACCGAATTTTTT|CCCATCGATCTAATTCTCCCCCGCT	CCCCCTGGCCTCAACCGAATTTTTT|CCCATCGATCTAATTCTCCCCCGCT
gi|1906382|gb|K03455.1|HIVHXB2CG	2017	2016	Ins:T	11	-	21281	18325	TTCCACATTTCCAACAGCCCTTTTT|CCTAGGGGCCCTGCAATTTCTGGCT	TTCCACATTTCCAACAGCCCTTTTT|CCTAGGGGCCCTGCAATTTCTGGCT
gi|1906382|gb|K03455.1|HIVHXB2CG	2022	2021	Ins:C	3	-	21304	20507	TTCCTTTCCACATTTCCAACAGCCC|TTTTTCCTAGGGGCCCTGCAATTTC	TTCCTTTCCACATTTCCAACAGCCC|TTTTTCCTAGGGGCCCTGCAATTTC
gi|1906382|gb|K03455.1|HIVHXB2CG	859	858	Ins:C	2	-	13032	13162	TTAATTTATATGTTTTCTTTCCCCC|TGGCCTCAACCGAATTTTTTCCCAT	TTAATTTATATGTTTTCTTTCCCCC|TGGCCTCAACCGAATTTTTTCCCAT
gi|1906382|gb|K03455.1|HIVHXB2CG	836	835	Ins:C	2	-	12816	12783	CCTGGCCTCAACCGAATTTTTTCCC|ATCGATCTAATTCTCCCCCGCTTAA	CCTGGCCTCAACCGAATTTTTTCCC|ATCGATCTAATTCTCCCCCGCTTAA
gi|1906382|gb|K03455.1|HIVHXB2CG	1848	1847	Ins:C	1	-	32618	32447	TCTTGCTTTATGACCAGGTCCTCCC|ACTCCCTGACATGCTGTCATCATTT	TCTTGCTTTATGACCAGGTCCTCCC|ACTCCCTGACATGCTGTCATCATTT
gi|1906382|gb|K03455.1|HIVHXB2CG	2393	2392	Ins:T	1	-	11895	12064	TTTGATAAAACCTCCAATTCCCCCT|ATCAATTTTGGTTTCCATCTTCCTG	TTTGATAAAACCTCCAATTCCCCCT|ATCAATTTTGGTTTCCATCTTCCTG
gi|1906382|gb|K03455.1|HIVHXB2CG	817	816	Ins:C	1	-	14415	14422	TTTCCCATCGATCTAATTCTCCCCC|GCTTAATACCGACGCTCTCGCACCC	TTTCCCATCGATCTAATTCTCCCCC|GCTTAATACCGACGCTCTCGCACCC
gi|1906382|gb|K03455.1|HIVHXB2CG	2092	2091	Ins:C	1	-	11639	11739	CCTTGTGGGAAGGCCAGATTTTCCC|TAAAAAATTAACCTGTCTCTCAGTA	CCTTGTGGGAAGGCCAGATTTTCCC|TAAAAAATTAACCTGTCTCTCAGTA
gi|1906382|gb|K03455.1|HIVHXB2CG	783	782	Ins:TC	1	-	14142	14179	CGACGCTCTCGCACCCATCTCTCTC|CTTCTAGCCTCCGCTAGTCAAAAAT	CGACGCTCTCGCACCCATCTCTCTC|CTTCTAGCCTCCGCTAGTCAAAAAT
gi|1906382|gb|K03455.1|HIVHXB2CG	1178	1177	Ins:T	1	-	27620	26995	AGGTTCTGCACTATAGGGTAATTTT|GGCTGACCTGGCTGCTGGTTCCTGC	AGGTTCTGCACTATAGGGTAATTTT|GGCTGACCTGGCTGCTGGTTCCTGC
gi|1906382|gb|K03455.1|HIVHXB2CG	2209	2208	Ins:CTG	1	-	36178	36069	CCTTGTCTATCGTCTCCTGCTTCTG|AGAGGGAGTTGTTGTCTCCTCCCCA	CCTTGTCTATCGTCTCCTGCTTCTG|AGAGGGAGTTGTTGTCTCCTCCCCA
```
