## Supplementary material for "ViReMa: A Virus Recombination Mapper of Next-Generation Sequencing data characterizes diverse recombinant viral nucleic acids": SData4: Virus_Recombination_Results.bed

```
track name=Virus_Recombinations description="Virus_Recombinations" graphType=junctions
gi|1906382|gb|K03455.1|HIVHXB2CG	1148	1143	Duplication	4966	+	22217	23104	AGAAAAAAGCACAGCAAGCGGCAGC|TGGCGCAGGAACCAGCAGCCAGGTC	AAAGTAAGAAAAAAGCACAGCAAGC|GGCAGCTGGCGCAGGAACCAGCAGC
gi|1906382|gb|K03455.1|HIVHXB2CG	1174	1160	Duplication	2256	+	22142	19004	GGCGCAGGAACCAGCAGCCAGGTCA|GCCAAAATTACCCTATAGTGCAGAA	CAGCAAGCGGCAGCTGGCGCAGGAA|CCAGCAGCCAGGTCAGCCAAAATTA
gi|1906382|gb|K03455.1|HIVHXB2CG	2157	2143	Duplication	1478	+	27527	18505	TCTCCAGAGCAGACCAGAGCCATCA|GCCCCACCAGAAGAGAGCTTCAGGT	AAGGCCAGGGAACTTTCTCCAGAGC|AGACCAGAGCCATCAGCCCCACCAG
gi|1906382|gb|K03455.1|HIVHXB2CG	1182	1171	Duplication	57	+	22148	21332	AACCAGCAGCCAGGTCAGCCAAAAT|TACCCTATAGTGCAGAACCTTCAGG	AGCTGGCGCAGGAACCAGCAGCCAG|GTCAGCCAAAATTACCCTATAGTGC
gi|1906382|gb|K03455.1|HIVHXB2CG	1103	1432	Deletion	18	+	17427	30951	CCAAGGAAGCTTTAGATAAGATAGA|GGAAGAGCAAAACAAAAGTAAGAAA	TGAGGAAGCTGCAGAATGGGATAGA|TTGCATCCAGTGCATGCAGGGCCTA
gi|1906382|gb|K03455.1|HIVHXB2CG	1106	2334	Deletion	17	+	17446	17941	AGGAAGCTTTAGATAAGATAGAGGA|AGAGCAAAACAAAAGTAAGAAAAAA	AAAGGAAGCTCTAATAGATACAGGA|GCAGATGATACAGTATTAGAAGAAA
gi|1906382|gb|K03455.1|HIVHXB2CG	1084	1486	Deletion	13	+	16886	27224	AGGATAGAGGTAAAAGACACCAAGG|AAGCTTTAGATAAGATAGAGGAAGA	ACCAGGCCAGATGAGAGAACCAAGG|GGAAGTGACATAGCAGGAACTACTA
gi|1906382|gb|K03455.1|HIVHXB2CG	1120	2388	Deletion	10	+	16999	12666	AAGATAGAGGAAGAGCAAAACAAAA|GTAAGAAAAAAGCACAGCAAGCGGC	TTTGCCAGGAAGATGGAAACCAAAA|TTGATAGGGGGAATTGGAGGTTTTA
gi|1906382|gb|K03455.1|HIVHXB2CG	1468	1736	Deletion	5	+	30621	31620	CATGCAGGGCCTATTGCACCAGGCC|AGATGAGAGAACCAAGGGGAAGTGA	CAAGCTTCACAGGAGGTAAAAAATT|GGATGACAGAAACCTTGTTGGTCCA
gi|1906382|gb|K03455.1|HIVHXB2CG	1670	1193	Duplication	5	+	42162	23028	GACAAGGACCAAAAGAACCCTTTAG|AGACTATGTAGACCGGTTCTATAAA	CAGGTCAGCCAAAATTACCCTATAG|TGCAGAACCTTCAGGGGCAAATGGT
gi|1906382|gb|K03455.1|HIVHXB2CG	1103	2229	Deletion	5	+	17427	34359	CCAAGGAAGCTTTAGATAAGATAGA|GGAAGAGCAAAACAAAAGTAAGAAA	CCTCTCAGAAGCAGGAGACGATAGA|CAAGGAACTGTATCCTTCAGCTTCC
gi|1906382|gb|K03455.1|HIVHXB2CG	1132	2023	Deletion	3	+	14574	17097	GAGCAAAACAAAAGTAAGAAAAAAG|CACAGCAAGCGGCAGCTGGCGCAGG	AAATTGCAGGGCCCCTAGGAAAAAG|GGCTGTTGGAAATGTGGAAAGGAAG
gi|1906382|gb|K03455.1|HIVHXB2CG	1094	1672	Deletion	3	+	17344	42270	TAAAAGACACCAAGGAAGCTTTAGA|TAAGATAGAGGAAGAGCAAAACAAA	ACAAGGACCAAAAGAACCCTTTAGA|GACTATGTAGACCGGTTCTATAAAA
gi|1906382|gb|K03455.1|HIVHXB2CG	1107	1505	Deletion	3	+	17409	23073	GGAAGCTTTAGATAAGATAGAGGAA|GAGCAAAACAAAAGTAAGAAAAAAG	CCAAGGGGAAGTGACATAGCAGGAA|CTACTAGTACCCTTCAGGAACAAAT
gi|1906382|gb|K03455.1|HIVHXB2CG	2341	1475	Duplication	3	+	16722	29153	CTCTAATAGATACAGGAGCAGATGA|TACAGTATTAGAAGAAATGTGTTTG	GGGCCTATTGCACCAGGCCAGATGA|GAGAACCAAGGGGAAGTGACATAGC
gi|1906382|gb|K03455.1|HIVHXB2CG	1089	2319	Deletion	3	+	17105	19702	AGAGGTAAAAGACACCAAGGAAGCT|TTAGATAAGATAGAGGAAGAGCAAA	GATAGGGGGGCAACTAAAGGAAGCT|CTAATAGATACAGGAGCAGATGATA
gi|1906382|gb|K03455.1|HIVHXB2CG	1093	1284	Deletion	3	+	17282	20969	GTAAAAGACACCAAGGAAGCTTTAG|ATAAGATAGAGGAAGAGCAAAACAA	AAGTAATAGAAGAGAAGGCCTTTAG|CCCAGAAGTAATACCCATGTTTTCA
gi|1906382|gb|K03455.1|HIVHXB2CG	1126	2424	Deletion	3	+	17085	8625	GAGGAAGAGCAAAACAAAAGTAAGA|AAAAAGCACAGCAAGCGGCAGCTGG	AATTGGAGGTTTTATCAAAGTAAGA|CAGTATGATCAGGTACCCGTAGAAA
gi|1906382|gb|K03455.1|HIVHXB2CG	1096	2329	Deletion	3	+	17136	18054	AAAGACACCAAGGAAGCTTTAGATA|AGATAGAGGAAGAGCAAAACAAAAG	CAACTAAAGGAAGCTCTAATAGATA|CAGGAGCAGATGATACAGTATTAGA
gi|1906382|gb|K03455.1|HIVHXB2CG	865	2401	Deletion	3	+	4467	11192	AAAATTCGGTTGAGGCCAGGGGGAA|AGAAAACATATAAATTAAAACATAT	TGGAAACCAAAATTGATAGGGGGAA|TTGGAGGTTTTATCAAAGTAAGACA
gi|1906382|gb|K03455.1|HIVHXB2CG	905	2338	Deletion	3	+	11453	17375	TAAAACATATAGTATGGGCAAGCAG|GGAACTAGAGCGATTCGCAGTCAAC	GAAGCTCTAATAGATACAGGAGCAG|ATGATACAGTATTAGAAGAAATGTG
gi|1906382|gb|K03455.1|HIVHXB2CG	1112	2337	Deletion	3	+	17587	17525	CTTTAGATAAGATAGAGGAAGAGCA|AAACAAAAGTAAGAAAAAAGCACAG	GGAAGCTCTAATAGATACAGGAGCA|GATGATACAGTATTAGAAGAAATGT
gi|1906382|gb|K03455.1|HIVHXB2CG	1120	2387	Deletion	3	+	16999	12801	AAGATAGAGGAAGAGCAAAACAAAA|GTAAGAAAAAAGCACAGCAAGCGGC	GTTTGCCAGGAAGATGGAAACCAAA|ATTGATAGGGGGAATTGGAGGTTTT
gi|1906382|gb|K03455.1|HIVHXB2CG	865	1490	Deletion	3	+	4467	26247	AAAATTCGGTTGAGGCCAGGGGGAA|AGAAAACATATAAATTAAAACATAT	GGCCAGATGAGAGAACCAAGGGGAA|GTGACATAGCAGGAACTACTAGTAC
gi|1906382|gb|K03455.1|HIVHXB2CG	1012	1664	Deletion	2	+	15126	41328	TCCCTTCAGACAGGATCAGAAGAAC|TTAAATCATTATATAATACAGTAGC	GACATAAGACAAGGACCAAAAGAAC|CCTTTAGAGACTATGTAGACCGGTT
gi|1906382|gb|K03455.1|HIVHXB2CG	1124	1295	Deletion	2	+	17494	21279	TAGAGGAAGAGCAAAACAAAAGTAA|GAAAAAAGCACAGCAAGCGGCAGCT	GAGAAGGCCTTTAGCCCAGAAGTAA|TACCCATGTTTTCAGCATTATCAGA
gi|1906382|gb|K03455.1|HIVHXB2CG	865	2377	Deletion	2	+	4467	13371	AAAATTCGGTTGAGGCCAGGGGGAA|AGAAAACATATAAATTAAAACATAT	GAAGAAATGTGTTTGCCAGGAAGAT|GGAAACCAAAATTGATAGGGGGAAT
gi|1906382|gb|K03455.1|HIVHXB2CG	1107	1825	Deletion	2	+	17409	30515	GGAAGCTTTAGATAAGATAGAGGAA|GAGCAAAACAAAAGTAAGAAAAAAG	GGGACCAGCGGCTACACTAGAAGAA|ATGATGACAGCATGTCAGGGAGTGG
gi|1906382|gb|K03455.1|HIVHXB2CG	1074	1732	Deletion	2	+	16541	27157	TGTACATCAAAGGATAGAGGTAAAA|GACACCAAGGAAGCTTTAGATAAGA	CGAGCAAGCTTCACAGGAGGTAAAA|AATTGGATGACAGAAACCTTGTTGG
gi|1906382|gb|K03455.1|HIVHXB2CG	2067	1959	Duplication	2	+	11536	19761	GGAAGGACACCAAATGAAAGACTGT|ACTGAGAGACAGGTTAATTTTTTAG	ATTTTAGGAACCAAAGAAAAACTGT|TAAGTGTTTCAATTGTGGCAAAGAA
gi|1906382|gb|K03455.1|HIVHXB2CG	1089	1417	Deletion	2	+	17105	30878	AGAGGTAAAAGACACCAAGGAAGCT|TTAGATAAGATAGAGGAAGAGCAAA	AAAAGAGACCATCAATGAGGAAGCT|GCAGAATGGGATAGATTGCATCCAG
gi|1906382|gb|K03455.1|HIVHXB2CG	1816	1721	Duplication	2	+	28551	34843	AAAGCATTGGGACCAGCGGCTACAC|TAGAAGAAATGATGACAGCATGTCA	ACTCTAAGAGCCGAGCAAGCTTCAC|AGGAGGTAAAAAATTGGATGACAGA
gi|1906382|gb|K03455.1|HIVHXB2CG	894	1612	Deletion	2	+	8503	22770	AACATATAAATTAAAACATATAGTA|TGGGCAAGCAGGGAACTAGAGCGAT	AATCTTGGGATTAAATAAAATAGTA|AGAATGTATAGCCCTGTCAGCATTC
gi|1906382|gb|K03455.1|HIVHXB2CG	1116	1481	Deletion	2	+	17164	28079	AGATAAGATAGAGGAAGAGCAAAAC|AAAAGTAAGAAAAAAGCACAGCAAG	ATTGCACCAGGCCAGATGAGAGAAC|CAAGGGGAAGTGACATAGCAGGAAC
gi|1906382|gb|K03455.1|HIVHXB2CG	1104	1433	Deletion	2	+	17408	31834	CAAGGAAGCTTTAGATAAGATAGAG|GAAGAGCAAAACAAAAGTAAGAAAA	GAGGAAGCTGCAGAATGGGATAGAT|TGCATCCAGTGCATGCAGGGCCTAT
gi|1906382|gb|K03455.1|HIVHXB2CG	2158	2144	Duplication	2	+	25329	18579	CTCCAGAGCAGACCAGAGCCATCAG|CCCCACCAGAAGAGAGCTTCAGGTT	AGGCCAGGGAACTTTCTCCAGAGCA|GACCAGAGCCATCAGCCCCACCAGA
gi|1906382|gb|K03455.1|HIVHXB2CG	1127	1616	Deletion	2	+	16872	24903	AGGAAGAGCAAAACAAAAGTAAGAA|AAAAGCACAGCAAGCGGCAGCTGGC	TTGGGATTAAATAAAATAGTAAGAA|TGTATAGCCCTGTCAGCATTCTGGA
gi|1906382|gb|K03455.1|HIVHXB2CG	897	1615	Deletion	2	+	9377	24481	ATATAAATTAAAACATATAGTATGG|GCAAGCAGGGAACTAGAGCGATTCG	CTTGGGATTAAATAAAATAGTAAGA|ATGTATAGCCCTGTCAGCATTCTGG
gi|1906382|gb|K03455.1|HIVHXB2CG	1482	1301	Duplication	2	+	27916	21321	TGCACCAGGCCAGATGAGAGAACCA|AGGGGAAGTGACATAGCAGGAACTA	GCCTTTAGCCCAGAAGTAATACCCA|TGTTTTCAGCATTATCAGAAGGAGC
gi|1906382|gb|K03455.1|HIVHXB2CG	915	1822	Deletion	2	+	11766	29985	AGTATGGGCAAGCAGGGAACTAGAG|CGATTCGCAGTCAACCCTGGCCTGT	ATTGGGACCAGCGGCTACACTAGAA|GAAATGATGACAGCATGTCAGGGAG
gi|1906382|gb|K03455.1|HIVHXB2CG	1348	1082	Duplication	2	+	23781	16843	GCCACCCCACAAGATTTAAACACCA|TGCTAAACACAGTGGGGGGACATCA	CAAAGGATAGAGGTAAAAGACACCA|AGGAAGCTTTAGATAAGATAGAGGA
gi|1906382|gb|K03455.1|HIVHXB2CG	937	1469	Deletion	2	+	14832	30161	GAGCGATTCGCAGTCAACCCTGGCC|TGTTAGAAACATCAGAAGGCTGTAG	CATGCAGGGCCTATTGCACCAGGCC|AGATGAGAGAACCAAGGGGAAGTGA
gi|1906382|gb|K03455.1|HIVHXB2CG	2047	2375	Deletion	2	+	15632	13413	GGCTGTTGGAAATGTGGAAAGGAAG|GACACCAAATGAAAGACTGTACTGA	TAGAAGAAATGTGTTTGCCAGGAAG|ATGGAAACCAAAATTGATAGGGGGA
gi|1906382|gb|K03455.1|HIVHXB2CG	1892	1411	Duplication	2	+	15027	29267	CAAGAGTTTTGGCGGAAGCAATGAG|CCAAGTAACAAACCCACCTGCTATA	AATGTTAAAAGAGACCATCAATGAG|GAAGCTGCAGAATGGGATAGATTGC
gi|1906382|gb|K03455.1|HIVHXB2CG	1011	2358	Deletion	2	+	15146	15311	GTCCCTTCAGACAGGATCAGAAGAA|CTTAAATCATTATATAATACAGTAG	AGCAGATGATACAGTATTAGAAGAA|ATGTGTTTGCCAGGAAGATGGAAAC
gi|1906382|gb|K03455.1|HIVHXB2CG	2389	761	Duplication	2	+	12566	1998	TGCCAGGAAGATGGAAACCAAAATT|GATAGGGGGAATTGGAGGTTTTATC	TGCGACTGGTGAGTACGCCAAAATT|TTTGACTAGCGGAGGCTAGAAGGAG
gi|1906382|gb|K03455.1|HIVHXB2CG	912	1508	Deletion	2	+	12317	22457	TATAGTATGGGCAAGCAGGGAACTA|GAGCGATTCGCAGTCAACCCTGGCC	AGGGGAAGTGACATAGCAGGAACTA|CTAGTACCCTTCAGGAACAAATAGG
gi|1906382|gb|K03455.1|HIVHXB2CG	2387	1121	Duplication	2	+	12801	17582	TTTGCCAGGAAGATGGAAACCAAAA|TTGATAGGGGGAATTGGAGGTTTTA	AAGATAGAGGAAGAGCAAAACAAAA|GTAAGAAAAAAGCACAGCAAGCGGC
gi|1906382|gb|K03455.1|HIVHXB2CG	2398	2303	Duplication	2	+	11393	22611	GATGGAAACCAAAATTGATAGGGGG|AATTGGAGGTTTTATCAAAGTAAGA	CCATCGTCACAATAAAGATAGGGGG|GCAACTAAAGGAAGCTCTAATAGAT
gi|1906382|gb|K03455.1|HIVHXB2CG	907	1453	Deletion	2	+	11530	32046	AAACATATAGTATGGGCAAGCAGGG|AACTAGAGCGATTCGCAGTCAACCC	TAGATTGCATCCAGTGCATGCAGGG|CCTATTGCACCAGGCCAGATGAGAG
gi|1906382|gb|K03455.1|HIVHXB2CG	867	2044	Deletion	2	+	4457	15963	AATTCGGTTGAGGCCAGGGGGAAAG|AAAACATATAAATTAAAACATATAG	AAAGGGCTGTTGGAAATGTGGAAAG|GAAGGACACCAAATGAAAGACTGTA
gi|1906382|gb|K03455.1|HIVHXB2CG	1128	2359	Deletion	2	+	16709	15286	GGAAGAGCAAAACAAAAGTAAGAAA|AAAGCACAGCAAGCGGCAGCTGGCG	GCAGATGATACAGTATTAGAAGAAA|TGTGTTTGCCAGGAAGATGGAAACC
gi|1906382|gb|K03455.1|HIVHXB2CG	1743	1543	Duplication	2	+	33202	16016	ACAGGAGGTAAAAAATTGGATGACA|GAAACCTTGTTGGTCCAGAATGCGA	TCAGGAACAAATAGGATGGATGACA|AATAATCCACCTATCCCAGTAGGAG
gi|1906382|gb|K03455.1|HIVHXB2CG	1113	1714	Deletion	2	+	17500	43937	TTTAGATAAGATAGAGGAAGAGCAA|AACAAAAGTAAGAAAAAAGCACAGC	CTATAAAACTCTAAGAGCCGAGCAA|GCTTCACAGGAGGTAAAAAATTGGA
gi|1906382|gb|K03455.1|HIVHXB2CG	1113	2307	Deletion	2	+	17500	21728	TTTAGATAAGATAGAGGAAGAGCAA|AACAAAAGTAAGAAAAAAGCACAGC	CGTCACAATAAAGATAGGGGGGCAA|CTAAAGGAAGCTCTAATAGATACAG
gi|1906382|gb|K03455.1|HIVHXB2CG	2167	2159	Duplication	2	+	30055	25320	AGACCAGAGCCATCAGCCCCACCAG|AAGAGAGCTTCAGGTTTGGGGAGGA	CTCCAGAGCAGACCAGAGCCATCAG|CCCCACCAGAAGAGAGCTTCAGGTT
gi|1906382|gb|K03455.1|HIVHXB2CG	1107	2236	Deletion	1	+	17409	34403	GGAAGCTTTAGATAAGATAGAGGAA|GAGCAAAACAAAAGTAAGAAAAAAG	GAAGCAGGAGACGATAGACAAGGAA|CTGTATCCTTCAGCTTCCCTCAGAT
gi|1906382|gb|K03455.1|HIVHXB2CG	1943	1321	Duplication	1	+	18729	21649	TGATGCAGAGAGGCAATTTTAGGAA|CCAAAGAAAAACTGTTAAGTGTTTC	ACCCATGTTTTCAGCATTATCAGAA|GGAGCCACCCCACAAGATTTAAACA
gi|1906382|gb|K03455.1|HIVHXB2CG	1369	1856	Deletion	1	+	27059	31398	ACCATGCTAAACACAGTGGGGGGAC|ATCAAGCAGCCATGCAAATGTTAAA	ACAGCATGTCAGGGAGTGGGAGGAC|CTGGTCATAAAGCAAGAGTTTTGGC
gi|1906382|gb|K03455.1|HIVHXB2CG	1107	2019	Deletion	1	+	17409	17128	GGAAGCTTTAGATAAGATAGAGGAA|GAGCAAAACAAAAGTAAGAAAAAAG	CCAGAAATTGCAGGGCCCCTAGGAA|AAAGGGCTGTTGGAAATGTGGAAAG
gi|1906382|gb|K03455.1|HIVHXB2CG	2235	1108	Duplication	1	+	34225	17437	GAAGCAGGAGACGATAGACAAGGAA|CTGTATCCTTCAGCTTCCCTCAGAT	GGAAGCTTTAGATAAGATAGAGGAA|GAGCAAAACAAAAGTAAGAAAAAAG
gi|1906382|gb|K03455.1|HIVHXB2CG	1479	1747	Deletion	1	+	28498	33926	TATTGCACCAGGCCAGATGAGAGAA|CCAAGGGGAAGTGACATAGCAGGAA	GGAGGTAAAAAATTGGATGACAGAA|ACCTTGTTGGTCCAGAATGCGAACC
gi|1906382|gb|K03455.1|HIVHXB2CG	1662	2061	Deletion	1	+	40911	13447	GGACATAAGACAAGGACCAAAAGAA|CCCTTTAGAGACTATGTAGACCGGT	GTGGAAAGGAAGGACACCAAATGAA|AGACTGTACTGAGAGACAGGTTAAT
gi|1906382|gb|K03455.1|HIVHXB2CG	1609	1274	Duplication	1	+	22202	20866	ATAATCTTGGGATTAAATAAAATAG|TAAGAATGTATAGCCCTGTCAGCAT	GCATGGGTAAAAGTAATAGAAGAGA|AGGCCTTTAGCCCAGAAGTAATACC
gi|1906382|gb|K03455.1|HIVHXB2CG	963	1422	Deletion	1	+	15918	30956	GTTAGAAACATCAGAAGGCTGTAGA|CAAATATTGGGACAGCTACAACCGT	AGACCATCAATGAGGAAGCTGCAGA|ATGGGATAGATTGCATCCAGTGCAT
gi|1906382|gb|K03455.1|HIVHXB2CG	846	1736	Deletion	1	+	3697	31620	AGAATTAGATCGATGGGAAAAAATT|CGGTTGAGGCCAGGGGGAAAGAAAA	CAAGCTTCACAGGAGGTAAAAAATT|GGATGACAGAAACCTTGTTGGTCCA
gi|1906382|gb|K03455.1|HIVHXB2CG	1845	1454	Duplication	1	+	31732	32205	AGAAATGATGACAGCATGTCAGGGA|GTGGGAGGACCTGGTCATAAAGCAA	AGATTGCATCCAGTGCATGCAGGGC|CTATTGCACCAGGCCAGATGAGAGA
gi|1906382|gb|K03455.1|HIVHXB2CG	2248	2259	Deletion	1	+	32873	32518	ATAGACAAGGAACTGTATCCTTCAG|CTTCCCTCAGATCACTCTTTGGCAA	AACTGTATCCTTCAGCTTCCCTCAG|ATCACTCTTTGGCAACGACCCATCG
gi|1906382|gb|K03455.1|HIVHXB2CG	1102	1532	Deletion	1	+	17427	17785	ACCAAGGAAGCTTTAGATAAGATAG|AGGAAGAGCAAAACAAAAGTAAGAA	ACTAGTACCCTTCAGGAACAAATAG|GATGGATGACAAATAATCCACCTAT
gi|1906382|gb|K03455.1|HIVHXB2CG	909	2316	Deletion	1	+	11343	19657	ACATATAGTATGGGCAAGCAGGGAA|CTAGAGCGATTCGCAGTCAACCCTG	AAAGATAGGGGGGCAACTAAAGGAA|GCTCTAATAGATACAGGAGCAGATG
gi|1906382|gb|K03455.1|HIVHXB2CG	1105	2302	Deletion	1	+	17452	22912	AAGGAAGCTTTAGATAAGATAGAGG|AAGAGCAAAACAAAAGTAAGAAAAA	CCCATCGTCACAATAAAGATAGGGG|GGCAACTAAAGGAAGCTCTAATAGA
gi|1906382|gb|K03455.1|HIVHXB2CG	2235	1087	Duplication	1	+	34225	17032	GAAGCAGGAGACGATAGACAAGGAA|CTGTATCCTTCAGCTTCCCTCAGAT	GATAGAGGTAAAAGACACCAAGGAA|GCTTTAGATAAGATAGAGGAAGAGC
gi|1906382|gb|K03455.1|HIVHXB2CG	1799	1650	Duplication	1	+	21597	39351	ATTGTAAGACTATTTTAAAAGCATT|GGGACCAGCGGCTACACTAGAAGAA	CTGTCAGCATTCTGGACATAAGACA|AGGACCAAAAGAACCCTTTAGAGAC
gi|1906382|gb|K03455.1|HIVHXB2CG	1133	1734	Deletion	1	+	14447	31177	AGCAAAACAAAAGTAAGAAAAAAGC|ACAGCAAGCGGCAGCTGGCGCAGGA	AGCAAGCTTCACAGGAGGTAAAAAA|TTGGATGACAGAAACCTTGTTGGTC
gi|1906382|gb|K03455.1|HIVHXB2CG	1170	1442	Deletion	1	+	18171	31771	AGCTGGCGCAGGAACCAGCAGCCAG|GTCAGCCAAAATTACCCTATAGTGC	GCAGAATGGGATAGATTGCATCCAG|TGCATGCAGGGCCTATTGCACCAGG
gi|1906382|gb|K03455.1|HIVHXB2CG	1943	2316	Deletion	1	+	18729	19657	TGATGCAGAGAGGCAATTTTAGGAA|CCAAAGAAAAACTGTTAAGTGTTTC	AAAGATAGGGGGGCAACTAAAGGAA|GCTCTAATAGATACAGGAGCAGATG
gi|1906382|gb|K03455.1|HIVHXB2CG	1114	1545	Deletion	1	+	17349	15584	TTAGATAAGATAGAGGAAGAGCAAA|ACAAAAGTAAGAAAAAAGCACAGCA	AGGAACAAATAGGATGGATGACAAA|TAATCCACCTATCCCAGTAGGAGAA
gi|1906382|gb|K03455.1|HIVHXB2CG	1167	1812	Deletion	1	+	21435	24214	GGCAGCTGGCGCAGGAACCAGCAGC|CAGGTCAGCCAAAATTACCCTATAG	TTTTAAAAGCATTGGGACCAGCGGC|TACACTAGAAGAAATGATGACAGCA
gi|1906382|gb|K03455.1|HIVHXB2CG	1526	2337	Deletion	1	+	19034	17525	GAACTACTAGTACCCTTCAGGAACA|AATAGGATGGATGACAAATAATCCA	GGAAGCTCTAATAGATACAGGAGCA|GATGATACAGTATTAGAAGAAATGT
gi|1906382|gb|K03455.1|HIVHXB2CG	2190	824	Duplication	1	+	32939	2662	AGAAGAGAGCTTCAGGTTTGGGGAG|GAGACAACAACTCCCTCTCAGAAGC	AGAGCGTCGGTATTAAGCGGGGGAG|AATTAGATCGATGGGAAAAAATTCG
gi|1906382|gb|K03455.1|HIVHXB2CG	1174	1234	Deletion	1	+	22142	22887	GGCGCAGGAACCAGCAGCCAGGTCA|GCCAAAATTACCCTATAGTGCAGAA	GCAAATGGTACATCAGGCCATATCA|CCTAGAACTTTAAATGCATGGGTAA
gi|1906382|gb|K03455.1|HIVHXB2CG	1490	1415	Duplication	1	+	26247	30421	GCCAGATGAGAGAACCAAGGGGAAG|TGACATAGCAGGAACTACTAGTACC	TTAAAAGAGACCATCAATGAGGAAG|CTGCAGAATGGGATAGATTGCATCC
gi|1906382|gb|K03455.1|HIVHXB2CG	1655	2489	Deletion	1	+	40217	11571	GCATTCTGGACATAAGACAAGGACC|AAAAGAACCCTTTAGAGACTATGTA	CTATAGGTTCAGTATTAATAGGACC|TACACCTGCCAACATAATTGGAAGA
gi|1906382|gb|K03455.1|HIVHXB2CG	1756	2032	Deletion	1	+	16889	16886	AATTGGATGACAGAAACCTTGTTGG|TCCAGAATGCGAACCCAGATTGTAA	GGCCCCTAGGAAAAAGGGCTGTTGG|AAATGTGGAAAGGAAGGACACCAAA
gi|1906382|gb|K03455.1|HIVHXB2CG	1944	1526	Duplication	1	+	19659	19034	GATGCAGAGAGGCAATTTTAGGAAC|CAAAGAAAAACTGTTAAGTGTTTCA	GGAACTACTAGTACCCTTCAGGAAC|AAATAGGATGGATGACAAATAATCC
gi|1906382|gb|K03455.1|HIVHXB2CG	1230	2461	Deletion	1	+	23012	10378	GGGGCAAATGGTACATCAGGCCATA|TCACCTAGAACTTTAAATGCATGGG	GTACCCGTAGAAATTTGTGGCCATA|AAGCTATAGGTTCAGTATTAATAGG
gi|1906382|gb|K03455.1|HIVHXB2CG	2523	854	Duplication	1	+	10583	4040	AACATAATTGGAAGAAATCTGTTGA|CTCAGCTTGGTTGCACTTTAAATTT	GATCGATGGGAAAAAATTCGGTTGA|GGCCAGGGGGAAAGAAAACATATAA
gi|1906382|gb|K03455.1|HIVHXB2CG	881	2390	Deletion	1	+	6442	12168	CAGGGGGAAAGAAAACATATAAATT|AAAACATATAGTATGGGCAAGCAGG	TGCCAGGAAGATGGAAACCAAAATT|GATAGGGGGAATTGGAGGTTTTATC
gi|1906382|gb|K03455.1|HIVHXB2CG	1109	2376	Deletion	1	+	17487	13372	AAGCTTTAGATAAGATAGAGGAAGA|GCAAAACAAAAGTAAGAAAAAAGCA	AGAAGAAATGTGTTTGCCAGGAAGA|TGGAAACCAAAATTGATAGGGGGAA
gi|1906382|gb|K03455.1|HIVHXB2CG	1635	1314	Duplication	1	+	36371	21166	AAGAATGTATAGCCCTGTCAGCATT|CTGGACATAAGACAAGGACCAAAAG	AAGTAATACCCATGTTTTCAGCATT|ATCAGAAGGAGCCACCCCACAAGAT
gi|1906382|gb|K03455.1|HIVHXB2CG	1682	1104	Duplication	1	+	43439	17408	AAGAACCCTTTAGAGACTATGTAGA|CCGGTTCTATAAAACTCTAAGAGCC	CCAAGGAAGCTTTAGATAAGATAGA|GGAAGAGCAAAACAAAAGTAAGAAA
gi|1906382|gb|K03455.1|HIVHXB2CG	1773	1301	Duplication	1	+	16861	21321	CTTGTTGGTCCAGAATGCGAACCCA|GATTGTAAGACTATTTTAAAAGCAT	GCCTTTAGCCCAGAAGTAATACCCA|TGTTTTCAGCATTATCAGAAGGAGC
gi|1906382|gb|K03455.1|HIVHXB2CG	859	1471	Deletion	1	+	4223	29904	TGGGAAAAAATTCGGTTGAGGCCAG|GGGGAAAGAAAACATATAAATTAAA	TGCAGGGCCTATTGCACCAGGCCAG|ATGAGAGAACCAAGGGGAAGTGACA
gi|1906382|gb|K03455.1|HIVHXB2CG	2259	2305	Deletion	1	+	32518	22419	ACTGTATCCTTCAGCTTCCCTCAGA|TCACTCTTTGGCAACGACCCATCGT	ATCGTCACAATAAAGATAGGGGGGC|AACTAAAGGAAGCTCTAATAGATAC
gi|1906382|gb|K03455.1|HIVHXB2CG	905	1421	Deletion	1	+	11453	30977	TAAAACATATAGTATGGGCAAGCAG|GGAACTAGAGCGATTCGCAGTCAAC	GAGACCATCAATGAGGAAGCTGCAG|AATGGGATAGATTGCATCCAGTGCA
gi|1906382|gb|K03455.1|HIVHXB2CG	1706	2143	Deletion	1	+	44353	18505	ACCGGTTCTATAAAACTCTAAGAGC|CGAGCAAGCTTCACAGGAGGTAAAA	AAGGCCAGGGAACTTTCTCCAGAGC|AGACCAGAGCCATCAGCCCCACCAG
gi|1906382|gb|K03455.1|HIVHXB2CG	1640	2511	Deletion	1	+	37410	11354	TGTATAGCCCTGTCAGCATTCTGGA|CATAAGACAAGGACCAAAAGAACCC	ACCTACACCTGCCAACATAATTGGA|AGAAATCTGTTGACTCAGCTTGGTT
gi|1906382|gb|K03455.1|HIVHXB2CG	2152	2143	Duplication	1	+	24727	18505	AACTTTCTCCAGAGCAGACCAGAGC|CATCAGCCCCACCAGAAGAGAGCTT	AAGGCCAGGGAACTTTCTCCAGAGC|AGACCAGAGCCATCAGCCCCACCAG
gi|1906382|gb|K03455.1|HIVHXB2CG	1927	1422	Duplication	1	+	21613	30956	AACCCACCTGCTATAATGATGCAGA|GAGGCAATTTTAGGAACCAAAGAAA	AGACCATCAATGAGGAAGCTGCAGA|ATGGGATAGATTGCATCCAGTGCAT
gi|1906382|gb|K03455.1|HIVHXB2CG	1873	2221	Deletion	1	+	28361	34226	GGAGGACCTGGTCATAAAGCAAGAG|TTTTGGCGGAAGCAATGAGCCAAGT	AACAACTCCCTCTCAGAAGCAGGAG|ACGATAGACAAGGAACTGTATCCTT
gi|1906382|gb|K03455.1|HIVHXB2CG	1066	2299	Deletion	1	+	16311	23537	CTCTATTGTGTACATCAAAGGATAG|AGGTAAAAGACACCAAGGAAGCTTT	CGACCCATCGTCACAATAAAGATAG|GGGGGCAACTAAAGGAAGCTCTAAT
gi|1906382|gb|K03455.1|HIVHXB2CG	904	1406	Deletion	1	+	11227	28613	TTAAAACATATAGTATGGGCAAGCA|GGGAACTAGAGCGATTCGCAGTCAA	ATGCAAATGTTAAAAGAGACCATCA|ATGAGGAAGCTGCAGAATGGGATAG
gi|1906382|gb|K03455.1|HIVHXB2CG	910	1162	Deletion	1	+	12087	20054	CATATAGTATGGGCAAGCAGGGAAC|TAGAGCGATTCGCAGTCAACCCTGG	GCAAGCGGCAGCTGGCGCAGGAACC|AGCAGCCAGGTCAGCCAAAATTACC
gi|1906382|gb|K03455.1|HIVHXB2CG	1497	876	Duplication	1	+	24522	5042	GAGAGAACCAAGGGGAAGTGACATA|GCAGGAACTACTAGTACCCTTCAGG	TGAGGCCAGGGGGAAAGAAAACATA|TAAATTAAAACATATAGTATGGGCA
gi|1906382|gb|K03455.1|HIVHXB2CG	1827	2361	Deletion	1	+	30867	12527	ACCAGCGGCTACACTAGAAGAAATG|ATGACAGCATGTCAGGGAGTGGGAG	AGATGATACAGTATTAGAAGAAATG|TGTTTGCCAGGAAGATGGAAACCAA
gi|1906382|gb|K03455.1|HIVHXB2CG	870	1748	Deletion	1	+	4512	34085	TCGGTTGAGGCCAGGGGGAAAGAAA|ACATATAAATTAAAACATATAGTAT	GAGGTAAAAAATTGGATGACAGAAA|CCTTGTTGGTCCAGAATGCGAACCC
gi|1906382|gb|K03455.1|HIVHXB2CG	1085	1410	Deletion	1	+	16929	29060	GGATAGAGGTAAAAGACACCAAGGA|AGCTTTAGATAAGATAGAGGAAGAG	AAATGTTAAAAGAGACCATCAATGA|GGAAGCTGCAGAATGGGATAGATTG
gi|1906382|gb|K03455.1|HIVHXB2CG	1478	2229	Deletion	1	+	28672	34359	CTATTGCACCAGGCCAGATGAGAGA|ACCAAGGGGAAGTGACATAGCAGGA	CCTCTCAGAAGCAGGAGACGATAGA|CAAGGAACTGTATCCTTCAGCTTCC
gi|1906382|gb|K03455.1|HIVHXB2CG	831	1101	Deletion	1	+	2801	17393	GGTATTAAGCGGGGGAGAATTAGAT|CGATGGGAAAAAATTCGGTTGAGGC	ACACCAAGGAAGCTTTAGATAAGAT|AGAGGAAGAGCAAAACAAAAGTAAG
gi|1906382|gb|K03455.1|HIVHXB2CG	836	1540	Deletion	1	+	2808	16523	TAAGCGGGGGAGAATTAGATCGATG|GGAAAAAATTCGGTTGAGGCCAGGG	CCTTCAGGAACAAATAGGATGGATG|ACAAATAATCCACCTATCCCAGTAG
gi|1906382|gb|K03455.1|HIVHXB2CG	2047	1109	Duplication	1	+	15632	17487	GGCTGTTGGAAATGTGGAAAGGAAG|GACACCAAATGAAAGACTGTACTGA	GAAGCTTTAGATAAGATAGAGGAAG|AGCAAAACAAAAGTAAGAAAAAAGC
gi|1906382|gb|K03455.1|HIVHXB2CG	1758	1737	Duplication	1	+	17301	31843	TTGGATGACAGAAACCTTGTTGGTC|CAGAATGCGAACCCAGATTGTAAGA	AAGCTTCACAGGAGGTAAAAAATTG|GATGACAGAAACCTTGTTGGTCCAG
gi|1906382|gb|K03455.1|HIVHXB2CG	946	2035	Deletion	1	+	15170	16695	GCAGTCAACCCTGGCCTGTTAGAAA|CATCAGAAGGCTGTAGACAAATATT	CCCTAGGAAAAAGGGCTGTTGGAAA|TGTGGAAAGGAAGGACACCAAATGA
gi|1906382|gb|K03455.1|HIVHXB2CG	1981	2044	Deletion	1	+	20306	15963	GTTAAGTGTTTCAATTGTGGCAAAG|AAGGGCACATAGCCAGAAATTGCAG	AAAGGGCTGTTGGAAATGTGGAAAG|GAAGGACACCAAATGAAAGACTGTA
gi|1906382|gb|K03455.1|HIVHXB2CG	1773	2385	Deletion	1	+	16861	12971	CTTGTTGGTCCAGAATGCGAACCCA|GATTGTAAGACTATTTTAAAAGCAT	GTGTTTGCCAGGAAGATGGAAACCA|AAATTGATAGGGGGAATTGGAGGTT
gi|1906382|gb|K03455.1|HIVHXB2CG	2385	1484	Duplication	1	+	12971	27541	TGTTTGCCAGGAAGATGGAAACCAA|AATTGATAGGGGGAATTGGAGGTTT	GCACCAGGCCAGATGAGAGAACCAA|GGGGAAGTGACATAGCAGGAACTAC
gi|1906382|gb|K03455.1|HIVHXB2CG	1521	2249	Deletion	1	+	19846	32759	AGCAGGAACTACTAGTACCCTTCAG|GAACAAATAGGATGGATGACAAATA	ATAGACAAGGAACTGTATCCTTCAG|CTTCCCTCAGATCACTCTTTGGCAA
gi|1906382|gb|K03455.1|HIVHXB2CG	1653	2235	Deletion	1	+	39950	34225	CAGCATTCTGGACATAAGACAAGGA|CCAAAAGAACCCTTTAGAGACTATG	AGAAGCAGGAGACGATAGACAAGGA|ACTGTATCCTTCAGCTTCCCTCAGA
gi|1906382|gb|K03455.1|HIVHXB2CG	1105	2398	Deletion	1	+	17452	11393	AAGGAAGCTTTAGATAAGATAGAGG|AAGAGCAAAACAAAAGTAAGAAAAA	AGATGGAAACCAAAATTGATAGGGG|GAATTGGAGGTTTTATCAAAGTAAG
gi|1906382|gb|K03455.1|HIVHXB2CG	1734	2360	Deletion	1	+	31177	15182	GCAAGCTTCACAGGAGGTAAAAAAT|TGGATGACAGAAACCTTGTTGGTCC	CAGATGATACAGTATTAGAAGAAAT|GTGTTTGCCAGGAAGATGGAAACCA
gi|1906382|gb|K03455.1|HIVHXB2CG	1124	1265	Deletion	1	+	17494	21202	TAGAGGAAGAGCAAAACAAAAGTAA|GAAAAAAGCACAGCAAGCGGCAGCT	ACTTTAAATGCATGGGTAAAAGTAA|TAGAAGAGAAGGCCTTTAGCCCAGA
gi|1906382|gb|K03455.1|HIVHXB2CG	1104	1478	Deletion	1	+	17408	28672	CAAGGAAGCTTTAGATAAGATAGAG|GAAGAGCAAAACAAAAGTAAGAAAA	CCTATTGCACCAGGCCAGATGAGAG|AACCAAGGGGAAGTGACATAGCAGG
gi|1906382|gb|K03455.1|HIVHXB2CG	1087	2375	Deletion	1	+	17032	13413	ATAGAGGTAAAAGACACCAAGGAAG|CTTTAGATAAGATAGAGGAAGAGCA	TAGAAGAAATGTGTTTGCCAGGAAG|ATGGAAACCAAAATTGATAGGGGGA
gi|1906382|gb|K03455.1|HIVHXB2CG	1394	2312	Deletion	1	+	27736	20585	ATCAAGCAGCCATGCAAATGTTAAA|AGAGACCATCAATGAGGAAGCTGCA	CAATAAAGATAGGGGGGCAACTAAA|GGAAGCTCTAATAGATACAGGAGCA
gi|1906382|gb|K03455.1|HIVHXB2CG	2348	1444	Duplication	1	+	16241	31741	AGATACAGGAGCAGATGATACAGTA|TTAGAAGAAATGTGTTTGCCAGGAA	AGAATGGGATAGATTGCATCCAGTG|CATGCAGGGCCTATTGCACCAGGCC
gi|1906382|gb|K03455.1|HIVHXB2CG	1747	2374	Deletion	1	+	33926	13368	GAGGTAAAAAATTGGATGACAGAAA|CCTTGTTGGTCCAGAATGCGAACCC	TTAGAAGAAATGTGTTTGCCAGGAA|GATGGAAACCAAAATTGATAGGGGG
gi|1906382|gb|K03455.1|HIVHXB2CG	1169	2155	Deletion	1	+	21475	27257	CAGCTGGCGCAGGAACCAGCAGCCA|GGTCAGCCAAAATTACCCTATAGTG	CTTTCTCCAGAGCAGACCAGAGCCA|TCAGCCCCACCAGAAGAGAGCTTCA
gi|1906382|gb|K03455.1|HIVHXB2CG	831	1096	Deletion	1	+	2801	17136	GGTATTAAGCGGGGGAGAATTAGAT|CGATGGGAAAAAATTCGGTTGAGGC	AAAAGACACCAAGGAAGCTTTAGAT|AAGATAGAGGAAGAGCAAAACAAAA
gi|1906382|gb|K03455.1|HIVHXB2CG	1102	2299	Deletion	1	+	17427	23537	ACCAAGGAAGCTTTAGATAAGATAG|AGGAAGAGCAAAACAAAAGTAAGAA	CGACCCATCGTCACAATAAAGATAG|GGGGGCAACTAAAGGAAGCTCTAAT
gi|1906382|gb|K03455.1|HIVHXB2CG	2602	1537	Duplication	1	+	32	16930	TAAAATTAAAGCCAGGAATGGATGG|CCCAAAAGTTAAACAATGGCCATTG	TACCCTTCAGGAACAAATAGGATGG|ATGACAAATAATCCACCTATCCCAG
gi|1906382|gb|K03455.1|HIVHXB2CG	2152	1112	Duplication	1	+	24727	17587	AACTTTCTCCAGAGCAGACCAGAGC|CATCAGCCCCACCAGAAGAGAGCTT	GCTTTAGATAAGATAGAGGAAGAGC|AAAACAAAAGTAAGAAAAAAGCACA
gi|1906382|gb|K03455.1|HIVHXB2CG	964	2223	Deletion	1	+	15947	33906	TTAGAAACATCAGAAGGCTGTAGAC|AAATATTGGGACAGCTACAACCGTC	CAACTCCCTCTCAGAAGCAGGAGAC|GATAGACAAGGAACTGTATCCTTCA
gi|1906382|gb|K03455.1|HIVHXB2CG	1998	1472	Duplication	1	+	16904	29848	TGGCAAAGAAGGGCACATAGCCAGA|AATTGCAGGGCCCCTAGGAAAAAGG	GCAGGGCCTATTGCACCAGGCCAGA|TGAGAGAACCAAGGGGAAGTGACAT
gi|1906382|gb|K03455.1|HIVHXB2CG	2608	2057	Duplication	1	+	17	14304	TAAAGCCAGGAATGGATGGCCCAAA|AGTTAAACAATGGCCATTGACAGAA	AAATGTGGAAAGGAAGGACACCAAA|TGAAAGACTGTACTGAGAGACAGGT
gi|1906382|gb|K03455.1|HIVHXB2CG	996	1522	Deletion	1	+	15831	19661	GGGACAGCTACAACCGTCCCTTCAG|ACAGGATCAGAAGAACTTAAATCAT	AGCAGGAACTACTAGTACCCTTCAG|GAACAAATAGGATGGATGACAAATA
gi|1906382|gb|K03455.1|HIVHXB2CG	2362	2039	Duplication	1	+	12246	16403	ATGATACAGTATTAGAAGAAATGTG|TTTGCCAGGAAGATGGAAACCAAAA	AGGAAAAAGGGCTGTTGGAAATGTG|GAAAGGAAGGACACCAAATGAAAGA
gi|1906382|gb|K03455.1|HIVHXB2CG	1739	1587	Duplication	1	+	32248	14626	CTTCACAGGAGGTAAAAAATTGGAT|GACAGAAACCTTGTTGGTCCAGAAT	TAGGAGAAATCTATAAAAGATGGAT|AATCTTGGGATTAAATAAAATAGTA
gi|1906382|gb|K03455.1|HIVHXB2CG	1480	1242	Duplication	1	+	28160	22546	ATTGCACCAGGCCAGATGAGAGAAC|CAAGGGGAAGTGACATAGCAGGAAC	TACATCAGGCCATATCACCTAGAAC|TTTAAATGCATGGGTAAAAGTAATA
gi|1906382|gb|K03455.1|HIVHXB2CG	2170	1322	Duplication	1	+	31040	21723	CCAGAGCCATCAGCCCCACCAGAAG|AGAGCTTCAGGTTTGGGGAGGAGAC	CCCATGTTTTCAGCATTATCAGAAG|GAGCCACCCCACAAGATTTAAACAC
gi|1906382|gb|K03455.1|HIVHXB2CG	1609	1691	Deletion	1	+	22202	44464	ATAATCTTGGGATTAAATAAAATAG|TAAGAATGTATAGCCCTGTCAGCAT	TTTAGAGACTATGTAGACCGGTTCT|ATAAAACTCTAAGAGCCGAGCAAGC
gi|1906382|gb|K03455.1|HIVHXB2CG	1134	2217	Deletion	1	+	14332	33947	GCAAAACAAAAGTAAGAAAAAAGCA|CAGCAAGCGGCAGCTGGCGCAGGAA	AGACAACAACTCCCTCTCAGAAGCA|GGAGACGATAGACAAGGAACTGTAT
gi|1906382|gb|K03455.1|HIVHXB2CG	1021	889	Duplication	1	+	14741	7552	ACAGGATCAGAAGAACTTAAATCAT|TATATAATACAGTAGCAGTCCTCTA	AAAGAAAACATATAAATTAAAACAT|ATAGTATGGGCAAGCAGGGAACTAG
gi|1906382|gb|K03455.1|HIVHXB2CG	1657	1484	Duplication	1	+	40515	27541	ATTCTGGACATAAGACAAGGACCAA|AAGAACCCTTTAGAGACTATGTAGA	GCACCAGGCCAGATGAGAGAACCAA|GGGGAAGTGACATAGCAGGAACTAC
gi|1906382|gb|K03455.1|HIVHXB2CG	1024	1678	Deletion	1	+	14788	43132	GGATCAGAAGAACTTAAATCATTAT|ATAATACAGTAGCAGTCCTCTATTG	ACCAAAAGAACCCTTTAGAGACTAT|GTAGACCGGTTCTATAAAACTCTAA
gi|1906382|gb|K03455.1|HIVHXB2CG	1150	1145	Duplication	1	+	10610	23138	AAAAAAGCACAGCAAGCGGCAGCTG|GCGCAGGAACCAGCAGCCAGGTCAG	AGTAAGAAAAAAGCACAGCAAGCGG|CAGCTGGCGCAGGAACCAGCAGCCA
gi|1906382|gb|K03455.1|HIVHXB2CG	1124	1904	Deletion	1	+	17494	16561	TAGAGGAAGAGCAAAACAAAAGTAA|GAAAAAAGCACAGCAAGCGGCAGCT	GCGGAAGCAATGAGCCAAGTAACAA|ACCCACCTGCTATAATGATGCAGAG
gi|1906382|gb|K03455.1|HIVHXB2CG	1176	1162	Duplication	1	+	19530	20054	CGCAGGAACCAGCAGCCAGGTCAGC|CAAAATTACCCTATAGTGCAGAACC	GCAAGCGGCAGCTGGCGCAGGAACC|AGCAGCCAGGTCAGCCAAAATTACC
gi|1906382|gb|K03455.1|HIVHXB2CG	1006	2436	Deletion	1	+	15334	9194	CAACCGTCCCTTCAGACAGGATCAG|AAGAACTTAAATCATTATATAATAC	TATCAAAGTAAGACAGTATGATCAG|GTACCCGTAGAAATTTGTGGCCATA
gi|1906382|gb|K03455.1|HIVHXB2CG	1948	2057	Deletion	1	+	19970	14304	CAGAGAGGCAATTTTAGGAACCAAA|GAAAAACTGTTAAGTGTTTCAATTG	AAATGTGGAAAGGAAGGACACCAAA|TGAAAGACTGTACTGAGAGACAGGT
gi|1906382|gb|K03455.1|HIVHXB2CG	1485	1085	Duplication	1	+	27400	16929	ACCAGGCCAGATGAGAGAACCAAGG|GGAAGTGACATAGCAGGAACTACTA	AGGATAGAGGTAAAAGACACCAAGG|AAGCTTTAGATAAGATAGAGGAAGA
gi|1906382|gb|K03455.1|HIVHXB2CG	1210	2026	Deletion	1	+	23210	17035	CCTATAGTGCAGAACCTTCAGGGGC|AAATGGTACATCAGGCCATATCACC	TTGCAGGGCCCCTAGGAAAAAGGGC|TGTTGGAAATGTGGAAAGGAAGGAC
gi|1906382|gb|K03455.1|HIVHXB2CG	1402	1082	Duplication	1	+	28189	16843	GCCATGCAAATGTTAAAAGAGACCA|TCAATGAGGAAGCTGCAGAATGGGA	CAAAGGATAGAGGTAAAAGACACCA|AGGAAGCTTTAGATAAGATAGAGGA
gi|1906382|gb|K03455.1|HIVHXB2CG	1834	1745	Duplication	1	+	31627	33681	GCTACACTAGAAGAAATGATGACAG|CATGTCAGGGAGTGGGAGGACCTGG	CAGGAGGTAAAAAATTGGATGACAG|AAACCTTGTTGGTCCAGAATGCGAA
gi|1906382|gb|K03455.1|HIVHXB2CG	2197	967	Duplication	1	+	32005	16212	AGCTTCAGGTTTGGGGAGGAGACAA|CAACTCCCTCTCAGAAGCAGGAGAC	AGAAACATCAGAAGGCTGTAGACAA|ATATTGGGACAGCTACAACCGTCCC
gi|1906382|gb|K03455.1|HIVHXB2CG	2276	2310	Deletion	1	+	28215	21182	CCCTCAGATCACTCTTTGGCAACGA|CCCATCGTCACAATAAAGATAGGGG	CACAATAAAGATAGGGGGGCAACTA|AAGGAAGCTCTAATAGATACAGGAG
gi|1906382|gb|K03455.1|HIVHXB2CG	2333	1107	Duplication	1	+	17986	17409	AAAGGAAGCTCTAATAGATACAGGA|GCAGATGATACAGTATTAGAAGAAA	AGGAAGCTTTAGATAAGATAGAGGA|AGAGCAAAACAAAAGTAAGAAAAAA
gi|1906382|gb|K03455.1|HIVHXB2CG	1126	2352	Deletion	1	+	17085	15960	GAGGAAGAGCAAAACAAAAGTAAGA|AAAAAGCACAGCAAGCGGCAGCTGG	TACAGGAGCAGATGATACAGTATTA|GAAGAAATGTGTTTGCCAGGAAGAT
gi|1906382|gb|K03455.1|HIVHXB2CG	2059	1410	Duplication	1	+	13909	29060	TGTGGAAAGGAAGGACACCAAATGA|AAGACTGTACTGAGAGACAGGTTAA	AAATGTTAAAAGAGACCATCAATGA|GGAAGCTGCAGAATGGGATAGATTG
gi|1906382|gb|K03455.1|HIVHXB2CG	2076	789	Duplication	1	+	10256	2200	CCAAATGAAAGACTGTACTGAGAGA|CAGGTTAATTTTTTAGGGAAAATCT	GACTAGCGGAGGCTAGAAGGAGAGA|GATGGGTGCGAGAGCGTCGGTATTA
gi|1906382|gb|K03455.1|HIVHXB2CG	1078	1118	Deletion	1	+	16646	16963	CATCAAAGGATAGAGGTAAAAGACA|CCAAGGAAGCTTTAGATAAGATAGA	GATAAGATAGAGGAAGAGCAAAACA|AAAGTAAGAAAAAAGCACAGCAAGC
gi|1906382|gb|K03455.1|HIVHXB2CG	2436	1844	Duplication	1	+	9194	31484	ATCAAAGTAAGACAGTATGATCAGG|TACCCGTAGAAATTTGTGGCCATAA	GAAGAAATGATGACAGCATGTCAGG|GAGTGGGAGGACCTGGTCATAAAGC
gi|1906382|gb|K03455.1|HIVHXB2CG	1571	2360	Deletion	1	+	11793	15182	ATCCACCTATCCCAGTAGGAGAAAT|CTATAAAAGATGGATAATCTTGGGA	CAGATGATACAGTATTAGAAGAAAT|GTGTTTGCCAGGAAGATGGAAACCA
gi|1906382|gb|K03455.1|HIVHXB2CG	1221	1992	Deletion	1	+	23429	19800	GAACCTTCAGGGGCAAATGGTACAT|CAGGCCATATCACCTAGAACTTTAA	TCAATTGTGGCAAAGAAGGGCACAT|AGCCAGAAATTGCAGGGCCCCTAGG
gi|1906382|gb|K03455.1|HIVHXB2CG	1642	1543	Duplication	1	+	38304	16016	TATAGCCCTGTCAGCATTCTGGACA|TAAGACAAGGACCAAAAGAACCCTT	TCAGGAACAAATAGGATGGATGACA|AATAATCCACCTATCCCAGTAGGAG
gi|1906382|gb|K03455.1|HIVHXB2CG	2047	1088	Duplication	1	+	15632	17041	GGCTGTTGGAAATGTGGAAAGGAAG|GACACCAAATGAAAGACTGTACTGA	ATAGAGGTAAAAGACACCAAGGAAG|CTTTAGATAAGATAGAGGAAGAGCA
gi|1906382|gb|K03455.1|HIVHXB2CG	1634	1179	Duplication	1	+	35882	21348	TAAGAATGTATAGCCCTGTCAGCAT|TCTGGACATAAGACAAGGACCAAAA	CAGGAACCAGCAGCCAGGTCAGCCA|AAATTACCCTATAGTGCAGAACCTT
gi|1906382|gb|K03455.1|HIVHXB2CG	1114	1529	Deletion	1	+	17349	18474	TTAGATAAGATAGAGGAAGAGCAAA|ACAAAAGTAAGAAAAAAGCACAGCA	ACTACTAGTACCCTTCAGGAACAAA|TAGGATGGATGACAAATAATCCACC
gi|1906382|gb|K03455.1|HIVHXB2CG	2429	2350	Duplication	1	+	8556	16122	AGGTTTTATCAAAGTAAGACAGTAT|GATCAGGTACCCGTAGAAATTTGTG	GATACAGGAGCAGATGATACAGTAT|TAGAAGAAATGTGTTTGCCAGGAAG
gi|1906382|gb|K03455.1|HIVHXB2CG	1471	2222	Deletion	1	+	29904	34117	GCAGGGCCTATTGCACCAGGCCAGA|TGAGAGAACCAAGGGGAAGTGACAT	ACAACTCCCTCTCAGAAGCAGGAGA|CGATAGACAAGGAACTGTATCCTTC
gi|1906382|gb|K03455.1|HIVHXB2CG	1683	2230	Deletion	1	+	43623	34334	AGAACCCTTTAGAGACTATGTAGAC|CGGTTCTATAAAACTCTAAGAGCCG	CTCTCAGAAGCAGGAGACGATAGAC|AAGGAACTGTATCCTTCAGCTTCCC
gi|1906382|gb|K03455.1|HIVHXB2CG	1945	2441	Deletion	1	+	19998	9447	ATGCAGAGAGGCAATTTTAGGAACC|AAAGAAAAACTGTTAAGTGTTTCAA	AAGTAAGACAGTATGATCAGGTACC|CGTAGAAATTTGTGGCCATAAAGCT
gi|1906382|gb|K03455.1|HIVHXB2CG	1879	1803	Duplication	1	+	26759	20413	CCTGGTCATAAAGCAAGAGTTTTGG|CGGAAGCAATGAGCCAAGTAACAAA	GTAAGACTATTTTAAAAGCATTGGG|ACCAGCGGCTACACTAGAAGAAATG
gi|1906382|gb|K03455.1|HIVHXB2CG	2041	1414	Duplication	1	+	16238	30164	AAAAAGGGCTGTTGGAAATGTGGAA|AGGAAGGACACCAAATGAAAGACTG	GTTAAAAGAGACCATCAATGAGGAA|GCTGCAGAATGGGATAGATTGCATC
gi|1906382|gb|K03455.1|HIVHXB2CG	815	1704	Deletion	1	+	2541	44172	TGGGTGCGAGAGCGTCGGTATTAAG|CGGGGGAGAATTAGATCGATGGGAA	TAGACCGGTTCTATAAAACTCTAAG|AGCCGAGCAAGCTTCACAGGAGGTA
gi|1906382|gb|K03455.1|HIVHXB2CG	1677	2226	Deletion	1	+	42909	34410	ACCAAAAGAACCCTTTAGAGACTAT|GTAGACCGGTTCTATAAAACTCTAA	CTCCCTCTCAGAAGCAGGAGACGAT|AGACAAGGAACTGTATCCTTCAGCT
gi|1906382|gb|K03455.1|HIVHXB2CG	1856	1760	Duplication	1	+	31398	17402	CAGCATGTCAGGGAGTGGGAGGACC|TGGTCATAAAGCAAGAGTTTTGGCG	TGGATGACAGAAACCTTGTTGGTCC|AGAATGCGAACCCAGATTGTAAGAC
gi|1906382|gb|K03455.1|HIVHXB2CG	1487	1209	Duplication	1	+	27019	23107	CAGGCCAGATGAGAGAACCAAGGGG|AAGTGACATAGCAGGAACTACTAGT	ACCCTATAGTGCAGAACCTTCAGGG|GCAAATGGTACATCAGGCCATATCA
gi|1906382|gb|K03455.1|HIVHXB2CG	1112	1420	Deletion	1	+	17587	30929	CTTTAGATAAGATAGAGGAAGAGCA|AAACAAAAGTAAGAAAAAAGCACAG	AGAGACCATCAATGAGGAAGCTGCA|GAATGGGATAGATTGCATCCAGTGC
gi|1906382|gb|K03455.1|HIVHXB2CG	1171	1002	Duplication	1	+	21332	15442	GCTGGCGCAGGAACCAGCAGCCAGG|TCAGCCAAAATTACCCTATAGTGCA	AGCTACAACCGTCCCTTCAGACAGG|ATCAGAAGAACTTAAATCATTATAT
gi|1906382|gb|K03455.1|HIVHXB2CG	901	2307	Deletion	1	+	10468	21728	AAATTAAAACATATAGTATGGGCAA|GCAGGGAACTAGAGCGATTCGCAGT	CGTCACAATAAAGATAGGGGGGCAA|CTAAAGGAAGCTCTAATAGATACAG
gi|1906382|gb|K03455.1|HIVHXB2CG	1134	2363	Deletion	1	+	14332	14106	GCAAAACAAAAGTAAGAAAAAAGCA|CAGCAAGCGGCAGCTGGCGCAGGAA	ATGATACAGTATTAGAAGAAATGTG|TTTGCCAGGAAGATGGAAACCAAAA
gi|1906382|gb|K03455.1|HIVHXB2CG	1198	1077	Duplication	1	+	23330	16604	AGCCAAAATTACCCTATAGTGCAGA|ACCTTCAGGGGCAAATGGTACATCA	TACATCAAAGGATAGAGGTAAAAGA|CACCAAGGAAGCTTTAGATAAGATA
gi|1906382|gb|K03455.1|HIVHXB2CG	1144	819	Duplication	1	+	23039	2594	AGTAAGAAAAAAGCACAGCAAGCGG|CAGCTGGCGCAGGAACCAGCAGCCA	GTGCGAGAGCGTCGGTATTAAGCGG|GGGAGAATTAGATCGATGGGAAAAA
gi|1906382|gb|K03455.1|HIVHXB2CG	2045	1846	Duplication	1	+	15836	31801	AGGGCTGTTGGAAATGTGGAAAGGA|AGGACACCAAATGAAAGACTGTACT	AGAAATGATGACAGCATGTCAGGGA|GTGGGAGGACCTGGTCATAAAGCAA
gi|1906382|gb|K03455.1|HIVHXB2CG	2225	2340	Deletion	1	+	34413	17090	CTCCCTCTCAGAAGCAGGAGACGAT|AGACAAGGAACTGTATCCTTCAGCT	AGCTCTAATAGATACAGGAGCAGAT|GATACAGTATTAGAAGAAATGTGTT
gi|1906382|gb|K03455.1|HIVHXB2CG	1039	2338	Deletion	1	+	14594	17375	AAATCATTATATAATACAGTAGCAG|TCCTCTATTGTGTACATCAAAGGAT	GAAGCTCTAATAGATACAGGAGCAG|ATGATACAGTATTAGAAGAAATGTG
gi|1906382|gb|K03455.1|HIVHXB2CG	1116	2383	Deletion	1	+	17164	13115	AGATAAGATAGAGGAAGAGCAAAAC|AAAAGTAAGAAAAAAGCACAGCAAG	ATGTGTTTGCCAGGAAGATGGAAAC|CAAAATTGATAGGGGGAATTGGAGG
gi|1906382|gb|K03455.1|HIVHXB2CG	1129	1984	Deletion	1	+	16592	20068	GAAGAGCAAAACAAAAGTAAGAAAA|AAGCACAGCAAGCGGCAGCTGGCGC	TAAGTGTTTCAATTGTGGCAAAGAA|GGGCACATAGCCAGAAATTGCAGGG
gi|1906382|gb|K03455.1|HIVHXB2CG	1082	2056	Deletion	1	+	16843	14432	AAAGGATAGAGGTAAAAGACACCAA|GGAAGCTTTAGATAAGATAGAGGAA	GAAATGTGGAAAGGAAGGACACCAA|ATGAAAGACTGTACTGAGAGACAGG
gi|1906382|gb|K03455.1|HIVHXB2CG	2196	1496	Duplication	1	+	32624	24765	GAGCTTCAGGTTTGGGGAGGAGACA|ACAACTCCCTCTCAGAAGCAGGAGA	ATGAGAGAACCAAGGGGAAGTGACA|TAGCAGGAACTACTAGTACCCTTCA
gi|1906382|gb|K03455.1|HIVHXB2CG	1228	1470	Deletion	1	+	23050	29967	CAGGGGCAAATGGTACATCAGGCCA|TATCACCTAGAACTTTAAATGCATG	ATGCAGGGCCTATTGCACCAGGCCA|GATGAGAGAACCAAGGGGAAGTGAC
gi|1906382|gb|K03455.1|HIVHXB2CG	1130	1955	Deletion	1	+	16083	19632	AAGAGCAAAACAAAAGTAAGAAAAA|AGCACAGCAAGCGGCAGCTGGCGCA	GGCAATTTTAGGAACCAAAGAAAAA|CTGTTAAGTGTTTCAATTGTGGCAA
gi|1906382|gb|K03455.1|HIVHXB2CG	1891	1829	Duplication	1	+	15283	31027	GCAAGAGTTTTGGCGGAAGCAATGA|GCCAAGTAACAAACCCACCTGCTAT	CCAGCGGCTACACTAGAAGAAATGA|TGACAGCATGTCAGGGAGTGGGAGG
gi|1906382|gb|K03455.1|HIVHXB2CG	1125	2317	Deletion	1	+	17377	19818	AGAGGAAGAGCAAAACAAAAGTAAG|AAAAAAGCACAGCAAGCGGCAGCTG	AAGATAGGGGGGCAACTAAAGGAAG|CTCTAATAGATACAGGAGCAGATGA
gi|1906382|gb|K03455.1|HIVHXB2CG	877	1531	Deletion	1	+	5175	17984	AGGCCAGGGGGAAAGAAAACATATA|AATTAAAACATATAGTATGGGCAAG	TACTAGTACCCTTCAGGAACAAATA|GGATGGATGACAAATAATCCACCTA
gi|1906382|gb|K03455.1|HIVHXB2CG	836	1409	Deletion	1	+	2808	28841	TAAGCGGGGGAGAATTAGATCGATG|GGAAAAAATTCGGTTGAGGCCAGGG	CAAATGTTAAAAGAGACCATCAATG|AGGAAGCTGCAGAATGGGATAGATT
gi|1906382|gb|K03455.1|HIVHXB2CG	2373	2019	Duplication	1	+	13840	17128	TTAGAAGAAATGTGTTTGCCAGGAA|GATGGAAACCAAAATTGATAGGGGG	CCAGAAATTGCAGGGCCCCTAGGAA|AAAGGGCTGTTGGAAATGTGGAAAG
gi|1906382|gb|K03455.1|HIVHXB2CG	2453	2364	Duplication	1	+	10308	13911	TGATCAGGTACCCGTAGAAATTTGT|GGCCATAAAGCTATAGGTTCAGTAT	TGATACAGTATTAGAAGAAATGTGT|TTGCCAGGAAGATGGAAACCAAAAT
gi|1906382|gb|K03455.1|HIVHXB2CG	966	2232	Deletion	1	+	16042	34529	AGAAACATCAGAAGGCTGTAGACAA|ATATTGGGACAGCTACAACCGTCCC	CTCAGAAGCAGGAGACGATAGACAA|GGAACTGTATCCTTCAGCTTCCCTC
gi|1906382|gb|K03455.1|HIVHXB2CG	2174	1478	Duplication	1	+	31172	28672	AGCCATCAGCCCCACCAGAAGAGAG|CTTCAGGTTTGGGGAGGAGACAACA	CCTATTGCACCAGGCCAGATGAGAG|AACCAAGGGGAAGTGACATAGCAGG
gi|1906382|gb|K03455.1|HIVHXB2CG	1172	1158	Duplication	1	+	21623	13487	CTGGCGCAGGAACCAGCAGCCAGGT|CAGCCAAAATTACCCTATAGTGCAG	CACAGCAAGCGGCAGCTGGCGCAGG|AACCAGCAGCCAGGTCAGCCAAAAT
gi|1906382|gb|K03455.1|HIVHXB2CG	2399	787	Duplication	1	+	11338	2184	ATGGAAACCAAAATTGATAGGGGGA|ATTGGAGGTTTTATCAAAGTAAGAC	TTGACTAGCGGAGGCTAGAAGGAGA|GAGATGGGTGCGAGAGCGTCGGTAT
gi|1906382|gb|K03455.1|HIVHXB2CG	871	1607	Deletion	1	+	4529	21413	CGGTTGAGGCCAGGGGGAAAGAAAA|CATATAAATTAAAACATATAGTATG	TGGATAATCTTGGGATTAAATAAAA|TAGTAAGAATGTATAGCCCTGTCAG
gi|1906382|gb|K03455.1|HIVHXB2CG	1381	1170	Duplication	1	+	26846	18171	ACAGTGGGGGGACATCAAGCAGCCA|TGCAAATGTTAAAAGAGACCATCAA	CAGCTGGCGCAGGAACCAGCAGCCA|GGTCAGCCAAAATTACCCTATAGTG
gi|1906382|gb|K03455.1|HIVHXB2CG	1527	2290	Deletion	1	+	18798	25555	AACTACTAGTACCCTTCAGGAACAA|ATAGGATGGATGACAAATAATCCAC	CTTTGGCAACGACCCATCGTCACAA|TAAAGATAGGGGGGCAACTAAAGGA
gi|1906382|gb|K03455.1|HIVHXB2CG	1087	2338	Deletion	1	+	17032	17375	ATAGAGGTAAAAGACACCAAGGAAG|CTTTAGATAAGATAGAGGAAGAGCA	GAAGCTCTAATAGATACAGGAGCAG|ATGATACAGTATTAGAAGAAATGTG
gi|1906382|gb|K03455.1|HIVHXB2CG	908	1930	Deletion	1	+	11647	21350	AACATATAGTATGGGCAAGCAGGGA|ACTAGAGCGATTCGCAGTCAACCCT	CCCACCTGCTATAATGATGCAGAGA|GGCAATTTTAGGAACCAAAGAAAAA
gi|1906382|gb|K03455.1|HIVHXB2CG	2036	1828	Duplication	1	+	16676	30936	CTAGGAAAAAGGGCTGTTGGAAATG|TGGAAAGGAAGGACACCAAATGAAA	ACCAGCGGCTACACTAGAAGAAATG|ATGACAGCATGTCAGGGAGTGGGAG
gi|1906382|gb|K03455.1|HIVHXB2CG	1145	1380	Deletion	1	+	23138	26543	GTAAGAAAAAAGCACAGCAAGCGGC|AGCTGGCGCAGGAACCAGCAGCCAG	ACACAGTGGGGGGACATCAAGCAGC|CATGCAAATGTTAAAAGAGACCATC
gi|1906382|gb|K03455.1|HIVHXB2CG	1367	2303	Deletion	1	+	26788	22611	ACACCATGCTAAACACAGTGGGGGG|ACATCAAGCAGCCATGCAAATGTTA	CCATCGTCACAATAAAGATAGGGGG|GCAACTAAAGGAAGCTCTAATAGAT
gi|1906382|gb|K03455.1|HIVHXB2CG	914	2017	Deletion	1	+	12721	17260	TAGTATGGGCAAGCAGGGAACTAGA|GCGATTCGCAGTCAACCCTGGCCTG	AGCCAGAAATTGCAGGGCCCCTAGG|AAAAAGGGCTGTTGGAAATGTGGAA
gi|1906382|gb|K03455.1|HIVHXB2CG	2010	1455	Duplication	1	+	17664	32123	GCACATAGCCAGAAATTGCAGGGCC|CCTAGGAAAAAGGGCTGTTGGAAAT	GATTGCATCCAGTGCATGCAGGGCC|TATTGCACCAGGCCAGATGAGAGAA
gi|1906382|gb|K03455.1|HIVHXB2CG	911	2238	Deletion	1	+	12251	33831	ATATAGTATGGGCAAGCAGGGAACT|AGAGCGATTCGCAGTCAACCCTGGC	AGCAGGAGACGATAGACAAGGAACT|GTATCCTTCAGCTTCCCTCAGATCA
gi|1906382|gb|K03455.1|HIVHXB2CG	2449	2360	Duplication	1	+	10190	15182	AGTATGATCAGGTACCCGTAGAAAT|TTGTGGCCATAAAGCTATAGGTTCA	CAGATGATACAGTATTAGAAGAAAT|GTGTTTGCCAGGAAGATGGAAACCA
gi|1906382|gb|K03455.1|HIVHXB2CG	1478	791	Duplication	1	+	28672	2214	CTATTGCACCAGGCCAGATGAGAGA|ACCAAGGGGAAGTGACATAGCAGGA	CTAGCGGAGGCTAGAAGGAGAGAGA|TGGGTGCGAGAGCGTCGGTATTAAG
gi|1906382|gb|K03455.1|HIVHXB2CG	1534	2297	Deletion	1	+	17427	24045	AGTACCCTTCAGGAACAAATAGGAT|GGATGACAAATAATCCACCTATCCC	AACGACCCATCGTCACAATAAAGAT|AGGGGGGCAACTAAAGGAAGCTCTA
gi|1906382|gb|K03455.1|HIVHXB2CG	1093	1207	Deletion	1	+	17282	23021	GTAAAAGACACCAAGGAAGCTTTAG|ATAAGATAGAGGAAGAGCAAAACAA	TTACCCTATAGTGCAGAACCTTCAG|GGGCAAATGGTACATCAGGCCATAT
gi|1906382|gb|K03455.1|HIVHXB2CG	2232	1337	Duplication	1	+	34529	23008	TCAGAAGCAGGAGACGATAGACAAG|GAACTGTATCCTTCAGCTTCCCTCA	TTATCAGAAGGAGCCACCCCACAAG|ATTTAAACACCATGCTAAACACAGT
gi|1906382|gb|K03455.1|HIVHXB2CG	968	2058	Deletion	1	+	16230	14092	AAACATCAGAAGGCTGTAGACAAAT|ATTGGGACAGCTACAACCGTCCCTT	AATGTGGAAAGGAAGGACACCAAAT|GAAAGACTGTACTGAGAGACAGGTT
gi|1906382|gb|K03455.1|HIVHXB2CG	1679	2362	Deletion	1	+	43197	12246	CAAAAGAACCCTTTAGAGACTATGT|AGACCGGTTCTATAAAACTCTAAGA	GATGATACAGTATTAGAAGAAATGT|GTTTGCCAGGAAGATGGAAACCAAA
gi|1906382|gb|K03455.1|HIVHXB2CG	1009	1322	Deletion	1	+	15258	21723	CCGTCCCTTCAGACAGGATCAGAAG|AACTTAAATCATTATATAATACAGT	CCCATGTTTTCAGCATTATCAGAAG|GAGCCACCCCACAAGATTTAAACAC
gi|1906382|gb|K03455.1|HIVHXB2CG	1855	1542	Duplication	1	+	31417	16138	ACAGCATGTCAGGGAGTGGGAGGAC|CTGGTCATAAAGCAAGAGTTTTGGC	TTCAGGAACAAATAGGATGGATGAC|AAATAATCCACCTATCCCAGTAGGA
gi|1906382|gb|K03455.1|HIVHXB2CG	2193	1111	Duplication	1	+	33124	17558	AGAGAGCTTCAGGTTTGGGGAGGAG|ACAACAACTCCCTCTCAGAAGCAGG	AGCTTTAGATAAGATAGAGGAAGAG|CAAAACAAAAGTAAGAAAAAAGCAC
gi|1906382|gb|K03455.1|HIVHXB2CG	2171	1824	Duplication	1	+	31139	30295	CAGAGCCATCAGCCCCACCAGAAGA|GAGCTTCAGGTTTGGGGAGGAGACA	TGGGACCAGCGGCTACACTAGAAGA|AATGATGACAGCATGTCAGGGAGTG
gi|1906382|gb|K03455.1|HIVHXB2CG	906	1503	Deletion	1	+	11488	23171	AAAACATATAGTATGGGCAAGCAGG|GAACTAGAGCGATTCGCAGTCAACC	AACCAAGGGGAAGTGACATAGCAGG|AACTACTAGTACCCTTCAGGAACAA
gi|1906382|gb|K03455.1|HIVHXB2CG	1946	1163	Duplication	1	+	20020	20353	TGCAGAGAGGCAATTTTAGGAACCA|AAGAAAAACTGTTAAGTGTTTCAAT	CAAGCGGCAGCTGGCGCAGGAACCA|GCAGCCAGGTCAGCCAAAATTACCC
gi|1906382|gb|K03455.1|HIVHXB2CG	1000	2427	Deletion	1	+	15461	8278	CAGCTACAACCGTCCCTTCAGACAG|GATCAGAAGAACTTAAATCATTATA	TGGAGGTTTTATCAAAGTAAGACAG|TATGATCAGGTACCCGTAGAAATTT
gi|1906382|gb|K03455.1|HIVHXB2CG	1951	1423	Duplication	1	+	19791	31118	AGAGGCAATTTTAGGAACCAAAGAA|AAACTGTTAAGTGTTTCAATTGTGG	GACCATCAATGAGGAAGCTGCAGAA|TGGGATAGATTGCATCCAGTGCATG
gi|1906382|gb|K03455.1|HIVHXB2CG	827	1425	Deletion	1	+	2772	31638	CGTCGGTATTAAGCGGGGGAGAATT|AGATCGATGGGAAAAAATTCGGTTG	CCATCAATGAGGAAGCTGCAGAATG|GGATAGATTGCATCCAGTGCATGCA
gi|1906382|gb|K03455.1|HIVHXB2CG	2068	2429	Deletion	1	+	11685	8556	GAAGGACACCAAATGAAAGACTGTA|CTGAGAGACAGGTTAATTTTTTAGG	GAGGTTTTATCAAAGTAAGACAGTA|TGATCAGGTACCCGTAGAAATTTGT
gi|1906382|gb|K03455.1|HIVHXB2CG	1766	1385	Duplication	1	+	17237	26599	CAGAAACCTTGTTGGTCCAGAATGC|GAACCCAGATTGTAAGACTATTTTA	GTGGGGGGACATCAAGCAGCCATGC|AAATGTTAAAAGAGACCATCAATGA
gi|1906382|gb|K03455.1|HIVHXB2CG	1926	2332	Deletion	1	+	21673	18076	AAACCCACCTGCTATAATGATGCAG|AGAGGCAATTTTAGGAACCAAAGAA	CTAAAGGAAGCTCTAATAGATACAG|GAGCAGATGATACAGTATTAGAAGA
gi|1906382|gb|K03455.1|HIVHXB2CG	1178	1163	Duplication	1	+	20884	20353	CAGGAACCAGCAGCCAGGTCAGCCA|AAATTACCCTATAGTGCAGAACCTT	CAAGCGGCAGCTGGCGCAGGAACCA|GCAGCCAGGTCAGCCAAAATTACCC
gi|1906382|gb|K03455.1|HIVHXB2CG	983	1816	Deletion	1	+	16502	28551	GTAGACAAATATTGGGACAGCTACA|ACCGTCCCTTCAGACAGGATCAGAA	AAAAGCATTGGGACCAGCGGCTACA|CTAGAAGAAATGATGACAGCATGTC
gi|1906382|gb|K03455.1|HIVHXB2CG	822	2400	Deletion	1	+	2647	11266	GAGAGCGTCGGTATTAAGCGGGGGA|GAATTAGATCGATGGGAAAAAATTC	ATGGAAACCAAAATTGATAGGGGGA|ATTGGAGGTTTTATCAAAGTAAGAC
gi|1906382|gb|K03455.1|HIVHXB2CG	2302	2399	Deletion	1	+	22912	11338	CCATCGTCACAATAAAGATAGGGGG|GCAACTAAAGGAAGCTCTAATAGAT	GATGGAAACCAAAATTGATAGGGGG|AATTGGAGGTTTTATCAAAGTAAGA
gi|1906382|gb|K03455.1|HIVHXB2CG	821	2303	Deletion	1	+	2630	22611	CGAGAGCGTCGGTATTAAGCGGGGG|AGAATTAGATCGATGGGAAAAAATT	CCATCGTCACAATAAAGATAGGGGG|GCAACTAAAGGAAGCTCTAATAGAT
gi|1906382|gb|K03455.1|HIVHXB2CG	1201	1482	Deletion	1	+	23374	27916	CAAAATTACCCTATAGTGCAGAACC|TTCAGGGGCAAATGGTACATCAGGC	TTGCACCAGGCCAGATGAGAGAACC|AAGGGGAAGTGACATAGCAGGAACT
gi|1906382|gb|K03455.1|HIVHXB2CG	1099	1290	Deletion	1	+	17271	21367	GACACCAAGGAAGCTTTAGATAAGA|TAGAGGAAGAGCAAAACAAAAGTAA	TAGAAGAGAAGGCCTTTAGCCCAGA|AGTAATACCCATGTTTTCAGCATTA
gi|1906382|gb|K03455.1|HIVHXB2CG	883	2392	Deletion	1	+	6717	12064	GGGGGAAAGAAAACATATAAATTAA|AACATATAGTATGGGCAAGCAGGGA	CCAGGAAGATGGAAACCAAAATTGA|TAGGGGGAATTGGAGGTTTTATCAA
gi|1906382|gb|K03455.1|HIVHXB2CG	1126	2064	Deletion	1	+	17085	12365	GAGGAAGAGCAAAACAAAAGTAAGA|AAAAAGCACAGCAAGCGGCAGCTGG	GAAAGGAAGGACACCAAATGAAAGA|CTGTACTGAGAGACAGGTTAATTTT
gi|1906382|gb|K03455.1|HIVHXB2CG	1834	1421	Duplication	1	+	31627	30977	GCTACACTAGAAGAAATGATGACAG|CATGTCAGGGAGTGGGAGGACCTGG	GAGACCATCAATGAGGAAGCTGCAG|AATGGGATAGATTGCATCCAGTGCA
gi|1906382|gb|K03455.1|HIVHXB2CG	1140	1145	Duplication	6949	-	32998	32963	GCTGGTTCCTGCGCCAGCTGCCGCT|TGCTGTGCTTTTTTCTTACTTTTGT	CTGGCTGCTGGTTCCTGCGCCAGCT|GCCGCTTGCTGTGCTTTTTTCTTAC
gi|1906382|gb|K03455.1|HIVHXB2CG	1159	1173	Duplication	2840	-	24880	30141	AATTTTGGCTGACCTGGCTGCTGGT|TCCTGCGCCAGCTGCCGCTTGCTGT	TCTGCACTATAGGGTAATTTTGGCT|GACCTGGCTGCTGGTTCCTGCGCCA
gi|1906382|gb|K03455.1|HIVHXB2CG	2143	2157	Duplication	1516	-	18765	27204	CTGGTGGGGCTGATGGCTCTGGTCT|GCTCTGGAGAAAGTTCCCTGGCCTT	ACCTGAAGCTCTCTTCTGGTGGGGC|TGATGGCTCTGGTCTGCTCTGGAGA
gi|1906382|gb|K03455.1|HIVHXB2CG	1171	1182	Duplication	73	-	29484	29135	GCACTATAGGGTAATTTTGGCTGAC|CTGGCTGCTGGTTCCTGCGCCAGCT	CCTGAAGGTTCTGCACTATAGGGTA|ATTTTGGCTGACCTGGCTGCTGGTT
gi|1906382|gb|K03455.1|HIVHXB2CG	2310	1080	Deletion	19	-	23815	24506	CTCCTGTATCTATTAGAGCTTCCTT|TAGTTGCCCCCCTATCTTTATTGTG	CCTCTATCTTATCTAAAGCTTCCTT|GGTGTCTTTTACCTCTATCCTTTGA
gi|1906382|gb|K03455.1|HIVHXB2CG	1422	789	Deletion	11	-	34136	14232	ATGCACTGGATGCAATCTATCCCAT|TCTGCAGCTTCCTCATTGATGGTCT	TTAATACCGACGCTCTCGCACCCAT|CTCTCTCCTTCTAGCCTCCGCTAGT
gi|1906382|gb|K03455.1|HIVHXB2CG	1120	1607	Duplication	9	-	26153	28983	CCGCTTGCTGTGCTTTTTTCTTACT|TTTGTTTTGCTCTTCCTCTATCTTA	GCTGACAGGGCTATACATTCTTACT|ATTTTATTTAATCCCAAGATTATCC
gi|1906382|gb|K03455.1|HIVHXB2CG	2294	1061	Deletion	9	-	28746	23438	AGCTTCCTTTAGTTGCCCCCCTATC|TTTATTGTGACGATGGGTCGTTGCC	TTCCTTGGTGTCTTTTACCTCTATC|CTTTGATGTACACAATAGAGGACTG
gi|1906382|gb|K03455.1|HIVHXB2CG	1479	1077	Deletion	7	-	33204	24576	TCCTGCTATGTCACTTCCCCTTGGT|TCTCTCATCTGGCCTGGTGCAATAG	CTATCTTATCTAAAGCTTCCTTGGT|GTCTTTTACCTCTATCCTTTGATGT
gi|1906382|gb|K03455.1|HIVHXB2CG	2144	2158	Duplication	7	-	18977	25986	TCTGGTGGGGCTGATGGCTCTGGTC|TGCTCTGGAGAAAGTTCCCTGGCCT	AACCTGAAGCTCTCTTCTGGTGGGG|CTGATGGCTCTGGTCTGCTCTGGAG
gi|1906382|gb|K03455.1|HIVHXB2CG	1409	1081	Deletion	7	-	31791	24744	AATCTATCCCATTCTGCAGCTTCCT|CATTGATGGTCTCTTTTAACATTTG	TCCTCTATCTTATCTAAAGCTTCCT|TGGTGTCTTTTACCTCTATCCTTTG
gi|1906382|gb|K03455.1|HIVHXB2CG	1736	1468	Deletion	7	-	15189	34654	TGGACCAACAAGGTTTCTGTCATCC|AATTTTTTACCTCCTGTGAAGCTTG	TCACTTCCCCTTGGTTCTCTCATCT|GGCCTGGTGCAATAGGCCCTGCATG
gi|1906382|gb|K03455.1|HIVHXB2CG	2366	854	Deletion	5	-	14152	13615	CAATTTTGGTTTCCATCTTCCTGGC|AAACACATTTCTTCTAATACTGTAT	TTTATATGTTTTCTTTCCCCCTGGC|CTCAACCGAATTTTTTCCCATCGAT
gi|1906382|gb|K03455.1|HIVHXB2CG	1443	897	Deletion	4	-	34722	11870	GCCTGGTGCAATAGGCCCTGCATGC|ACTGGATGCAATCTATCCCATTCTG	CGAATCGCTCTAGTTCCCTGCTTGC|CCATACTATATGTTTTAATTTATAT
gi|1906382|gb|K03455.1|HIVHXB2CG	1425	1060	Deletion	4	-	34193	23466	TGCATGCACTGGATGCAATCTATCC|CATTCTGCAGCTTCCTCATTGATGG	TCCTTGGTGTCTTTTACCTCTATCC|TTTGATGTACACAATAGAGGACTGC
gi|1906382|gb|K03455.1|HIVHXB2CG	1412	812	Deletion	4	-	32405	14423	TGCAATCTATCCCATTCTGCAGCTT|CCTCATTGATGGTCTCTTTTAACAT	CCATCGATCTAATTCTCCCCCGCTT|AATACCGACGCTCTCGCACCCATCT
gi|1906382|gb|K03455.1|HIVHXB2CG	2369	1102	Deletion	3	-	14017	25693	TATCAATTTTGGTTTCCATCTTCCT|GGCAAACACATTTCTTCTAATACTG	TTCTTACTTTTGTTTTGCTCTTCCT|CTATCTTATCTAAAGCTTCCTTGGT
gi|1906382|gb|K03455.1|HIVHXB2CG	1098	1061	Deletion	3	-	25459	23438	ACTTTTGTTTTGCTCTTCCTCTATC|TTATCTAAAGCTTCCTTGGTGTCTT	TTCCTTGGTGTCTTTTACCTCTATC|CTTTGATGTACACAATAGAGGACTG
gi|1906382|gb|K03455.1|HIVHXB2CG	2301	895	Deletion	3	-	26945	11598	CTATTAGAGCTTCCTTTAGTTGCCC|CCCTATCTTTATTGTGACGATGGGT	AATCGCTCTAGTTCCCTGCTTGCCC|ATACTATATGTTTTAATTTATATGT
gi|1906382|gb|K03455.1|HIVHXB2CG	1090	825	Deletion	3	-	25028	14272	TTTGCTCTTCCTCTATCTTATCTAA|AGCTTCCTTGGTGTCTTTTACCTCT	ACCGAATTTTTTCCCATCGATCTAA|TTCTCCCCCGCTTAATACCGACGCT
gi|1906382|gb|K03455.1|HIVHXB2CG	1305	991	Deletion	3	-	24531	19783	GGTGGCTCCTTCTGATAATGCTGAA|AACATGGGTATTACTTCTGGGCTAA	TTAAGTTCTTCTGATCCTGTCTGAA|GGGACGGTTGTAGCTGTCCCAATAT
gi|1906382|gb|K03455.1|HIVHXB2CG	2367	1461	Deletion	3	-	14229	35344	TCAATTTTGGTTTCCATCTTCCTGG|CAAACACATTTCTTCTAATACTGTA	CCCTTGGTTCTCTCATCTGGCCTGG|TGCAATAGGCCCTGCATGCACTGGA
gi|1906382|gb|K03455.1|HIVHXB2CG	1097	827	Deletion	3	-	25418	14282	CTTTTGTTTTGCTCTTCCTCTATCT|TATCTAAAGCTTCCTTGGTGTCTTT	CAACCGAATTTTTTCCCATCGATCT|AATTCTCCCCCGCTTAATACCGACG
gi|1906382|gb|K03455.1|HIVHXB2CG	1409	2310	Duplication	3	-	31791	23815	AATCTATCCCATTCTGCAGCTTCCT|CATTGATGGTCTCTTTTAACATTTG	GCTCCTGTATCTATTAGAGCTTCCT|TTAGTTGCCCCCCTATCTTTATTGT
gi|1906382|gb|K03455.1|HIVHXB2CG	2355	2030	Deletion	3	-	16170	21432	TCCATCTTCCTGGCAAACACATTTC|TTCTAATACTGTATCATCTGCTCCT	TTGGTGTCCTTCCTTTCCACATTTC|CAACAGCCCTTTTTCCTAGGGGCCC
gi|1906382|gb|K03455.1|HIVHXB2CG	1477	1940	Duplication	3	-	33352	22344	CTGCTATGTCACTTCCCCTTGGTTC|TCTCATCTGGCCTGGTGCAATAGGC	ACACTTAACAGTTTTTCTTTGGTTC|CTAAAATTGCCTCTCTGCATCATTA
gi|1906382|gb|K03455.1|HIVHXB2CG	2292	1095	Deletion	3	-	29366	24931	CTTCCTTTAGTTGCCCCCCTATCTT|TATTGTGACGATGGGTCGTTGCCAA	TTTTGTTTTGCTCTTCCTCTATCTT|ATCTAAAGCTTCCTTGGTGTCTTTT
gi|1906382|gb|K03455.1|HIVHXB2CG	1445	1027	Deletion	3	-	35377	18373	TGGCCTGGTGCAATAGGCCCTGCAT|GCACTGGATGCAATCTATCCCATTC	ACACAATAGAGGACTGCTACTGTAT|TATATAATGATTTAAGTTCTTCTGA
gi|1906382|gb|K03455.1|HIVHXB2CG	2226	1644	Deletion	3	-	37782	30671	AGCTGAAGGATACAGTTCCTTGTCT|ATCGTCTCCTGCTTCTGAGAGGGAG	TAAAGGGTTCTTTTGGTCCTTGTCT|TATGTCCAGAATGCTGACAGGGCTA
gi|1906382|gb|K03455.1|HIVHXB2CG	2170	797	Deletion	3	-	31237	14284	TCTCCTCCCCAAACCTGAAGCTCTC|TTCTGGTGGGGCTGATGGCTCTGGT	TCCCCCGCTTAATACCGACGCTCTC|GCACCCATCTCTCTCCTTCTAGCCT
gi|1906382|gb|K03455.1|HIVHXB2CG	1085	812	Deletion	3	-	24923	14423	TCTTCCTCTATCTTATCTAAAGCTT|CCTTGGTGTCTTTTACCTCTATCCT	CCATCGATCTAATTCTCCCCCGCTT|AATACCGACGCTCTCGCACCCATCT
gi|1906382|gb|K03455.1|HIVHXB2CG	2343	996	Deletion	3	-	17519	19889	GCAAACACATTTCTTCTAATACTGT|ATCATCTGCTCCTGTATCTATTAGA	ATGATTTAAGTTCTTCTGATCCTGT|CTGAAGGGACGGTTGTAGCTGTCCC
gi|1906382|gb|K03455.1|HIVHXB2CG	1480	855	Deletion	3	-	33197	13533	TTCCTGCTATGTCACTTCCCCTTGG|TTCTCTCATCTGGCCTGGTGCAATA	ATTTATATGTTTTCTTTCCCCCTGG|CCTCAACCGAATTTTTTCCCATCGA
gi|1906382|gb|K03455.1|HIVHXB2CG	1391	1069	Deletion	2	-	29532	24160	GCTTCCTCATTGATGGTCTCTTTTA|ACATTTGCATGGCTGCTTGATGTCC	TCTAAAGCTTCCTTGGTGTCTTTTA|CCTCTATCCTTTGATGTACACAATA
gi|1906382|gb|K03455.1|HIVHXB2CG	773	1463	Duplication	2	-	14041	35220	GCACCCATCTCTCTCCTTCTAGCCT|CCGCTAGTCAAAAATTTTGGCGTAC	TCCCCTTGGTTCTCTCATCTGGCCT|GGTGCAATAGGCCCTGCATGCACTG
gi|1906382|gb|K03455.1|HIVHXB2CG	2046	1938	Deletion	2	-	20067	23656	AGTACAGTCTTTCATTTGGTGTCCT|TCCTTTCCACATTTCCAACAGCCCT	ACTTAACAGTTTTTCTTTGGTTCCT|AAAATTGCCTCTCTGCATCATTATA
gi|1906382|gb|K03455.1|HIVHXB2CG	2299	858	Deletion	2	-	27585	13162	ATTAGAGCTTCCTTTAGTTGCCCCC|CTATCTTTATTGTGACGATGGGTCG	TTAATTTATATGTTTTCTTTCCCCC|TGGCCTCAACCGAATTTTTTCCCAT
gi|1906382|gb|K03455.1|HIVHXB2CG	1514	988	Deletion	2	-	25325	19508	ATCCATCCTATTTGTTCCTGAAGGG|TACTAGTAGTTCCTGCTATGTCACT	AGTTCTTCTGATCCTGTCTGAAGGG|ACGGTTGTAGCTGTCCCAATATTTG
gi|1906382|gb|K03455.1|HIVHXB2CG	817	2393	Duplication	2	-	14415	11895	TTTCCCATCGATCTAATTCTCCCCC|GCTTAATACCGACGCTCTCGCACCC	CTTTGATAAAACCTCCAATTCCCCC|TATCAATTTTGGTTTCCATCTTCCT
gi|1906382|gb|K03455.1|HIVHXB2CG	2015	836	Deletion	2	-	20225	12816	CCACATTTCCAACAGCCCTTTTTCC|TAGGGGCCCTGCAATTTCTGGCTAT	CCCTGGCCTCAACCGAATTTTTTCC|CATCGATCTAATTCTCCCCCGCTTA
gi|1906382|gb|K03455.1|HIVHXB2CG	2291	1057	Deletion	2	-	29527	23377	TTCCTTTAGTTGCCCCCCTATCTTT|ATTGTGACGATGGGTCGTTGCCAAA	TTGGTGTCTTTTACCTCTATCCTTT|GATGTACACAATAGAGGACTGCTAC
gi|1906382|gb|K03455.1|HIVHXB2CG	2017	1126	Deletion	2	-	21281	25686	TTCCACATTTCCAACAGCCCTTTTT|CCTAGGGGCCCTGCAATTTCTGGCT	CCAGCTGCCGCTTGCTGTGCTTTTT|TCTTACTTTTGTTTTGCTCTTCCTC
gi|1906382|gb|K03455.1|HIVHXB2CG	1464	772	Deletion	2	-	35064	14036	TCCCCTTGGTTCTCTCATCTGGCCT|GGTGCAATAGGCCCTGCATGCACTG	GCACCCATCTCTCTCCTTCTAGCCT|CCGCTAGTCAAAAATTTTGGCGTAC
gi|1906382|gb|K03455.1|HIVHXB2CG	2042	1102	Deletion	2	-	20483	25693	CAGTCTTTCATTTGGTGTCCTTCCT|TTCCACATTTCCAACAGCCCTTTTT	TTCTTACTTTTGTTTTGCTCTTCCT|CTATCTTATCTAAAGCTTCCTTGGT
gi|1906382|gb|K03455.1|HIVHXB2CG	2348	2504	Duplication	2	-	16891	3356	TCCTGGCAAACACATTTCTTCTAAT|ACTGTATCATCTGCTCCTGTATCTA	GCTGAGTCAACAGATTTCTTCCAAT|TATGTTGGCAGGTGTAGGTCCTATT
gi|1906382|gb|K03455.1|HIVHXB2CG	1534	1734	Duplication	2	-	20620	14872	GGATAGGTGGATTATTTGTCATCCA|TCCTATTTGTTCCTGAAGGGTACTA	GGACCAACAAGGTTTCTGTCATCCA|ATTTTTTACCTCCTGTGAAGCTTGC
gi|1906382|gb|K03455.1|HIVHXB2CG	2048	1074	Deletion	2	-	19806	24464	TCAGTACAGTCTTTCATTTGGTGTC|CTTCCTTTCCACATTTCCAACAGCC	TCTTATCTAAAGCTTCCTTGGTGTC|TTTTACCTCTATCCTTTGATGTACA
gi|1906382|gb|K03455.1|HIVHXB2CG	1645	994	Deletion	2	-	30534	19906	TAAAGGGTTCTTTTGGTCCTTGTCT|TATGTCCAGAATGCTGACAGGGCTA	GATTTAAGTTCTTCTGATCCTGTCT|GAAGGGACGGTTGTAGCTGTCCCAA
gi|1906382|gb|K03455.1|HIVHXB2CG	1353	1112	Deletion	2	-	26005	26042	TGCTTGATGTCCCCCCACTGTGTTT|AGCATGGTGTTTAAATCTTGTGGGG	CTGTGCTTTTTTCTTACTTTTGTTT|TGCTCTTCCTCTATCTTATCTAAAG
gi|1906382|gb|K03455.1|HIVHXB2CG	778	950	Duplication	2	-	14126	17153	CTCTCGCACCCATCTCTCTCCTTCT|AGCCTCCGCTAGTCAAAAATTTTGG	TCCCAATATTTGTCTACAGCCTTCT|GATGTTTCTAACAGGCCAGGGTTGA
gi|1906382|gb|K03455.1|HIVHXB2CG	2333	813	Deletion	2	-	19643	14410	TTCTTCTAATACTGTATCATCTGCT|CCTGTATCTATTAGAGCTTCCTTTA	CCCATCGATCTAATTCTCCCCCGCT|TAATACCGACGCTCTCGCACCCATC
gi|1906382|gb|K03455.1|HIVHXB2CG	1397	1073	Deletion	2	-	29311	24001	TCTGCAGCTTCCTCATTGATGGTCT|CTTTTAACATTTGCATGGCTGCTTG	CTTATCTAAAGCTTCCTTGGTGTCT|TTTACCTCTATCCTTTGATGTACAC
gi|1906382|gb|K03455.1|HIVHXB2CG	1943	2050	Duplication	2	-	21749	19400	AAACACTTAACAGTTTTTCTTTGGT|TCCTAAAATTGCCTCTCTGCATCAT	CTCTCAGTACAGTCTTTCATTTGGT|GTCCTTCCTTTCCACATTTCCAACA
gi|1906382|gb|K03455.1|HIVHXB2CG	1463	997	Deletion	2	-	35220	19863	CCCCTTGGTTCTCTCATCTGGCCTG|GTGCAATAGGCCCTGCATGCACTGG	AATGATTTAAGTTCTTCTGATCCTG|TCTGAAGGGACGGTTGTAGCTGTCC
gi|1906382|gb|K03455.1|HIVHXB2CG	1113	1598	Duplication	2	-	26084	29064	CTGTGCTTTTTTCTTACTTTTGTTT|TGCTCTTCCTCTATCTTATCTAAAG	GCTATACATTCTTACTATTTTATTT|AATCCCAAGATTATCCATCTTTTAT
gi|1906382|gb|K03455.1|HIVHXB2CG	2153	946	Deletion	2	-	24476	16773	AAGCTCTCTTCTGGTGGGGCTGATG|GCTCTGGTCTGCTCTGGAGAAAGTT	AATATTTGTCTACAGCCTTCTGATG|TTTCTAACAGGCCAGGGTTGACTGC
gi|1906382|gb|K03455.1|HIVHXB2CG	2016	1124	Deletion	2	-	18325	25922	TCCACATTTCCAACAGCCCTTTTTC|CTAGGGGCCCTGCAATTTCTGGCTA	AGCTGCCGCTTGCTGTGCTTTTTTC|TTACTTTTGTTTTGCTCTTCCTCTA
gi|1906382|gb|K03455.1|HIVHXB2CG	882	1111	Duplication	2	-	11070	26004	CCTGCTTGCCCATACTATATGTTTT|AATTTATATGTTTTCTTTCCCCCTG	TGTGCTTTTTTCTTACTTTTGTTTT|GCTCTTCCTCTATCTTATCTAAAGC
gi|1906382|gb|K03455.1|HIVHXB2CG	1396	797	Deletion	2	-	29379	14284	CTGCAGCTTCCTCATTGATGGTCTC|TTTTAACATTTGCATGGCTGCTTGA	TCCCCCGCTTAATACCGACGCTCTC|GCACCCATCTCTCTCCTTCTAGCCT
gi|1906382|gb|K03455.1|HIVHXB2CG	2394	816	Deletion	2	-	11707	14422	CTTTGATAAAACCTCCAATTCCCCC|TATCAATTTTGGTTTCCATCTTCCT	TTTCCCATCGATCTAATTCTCCCCC|GCTTAATACCGACGCTCTCGCACCC
gi|1906382|gb|K03455.1|HIVHXB2CG	1467	1557	Duplication	2	-	34700	14490	ACTTCCCCTTGGTTCTCTCATCTGG|CCTGGTGCAATAGGCCCTGCATGCA	ATCTTTTATAGATTTCTCCTACTGG|GATAGGTGGATTATTTGTCATCCAT
gi|1906382|gb|K03455.1|HIVHXB2CG	2350	1561	Deletion	2	-	16733	33409	CTTCCTGGCAAACACATTTCTTCTA|ATACTGTATCATCTGCTCCTGTATC	ATCCATCTTTTATAGATTTCTCCTA|CTGGGATAGGTGGATTATTTGTCAT
gi|1906382|gb|K03455.1|HIVHXB2CG	1284	1769	Duplication	2	-	25194	18187	TGAAAACATGGGTATTACTTCTGGG|CTAAAGGCCTTCTCTTCTATTACTT	TTTTAAAATAGTCTTACAATCTGGG|TTCGCATTCTGGACCAACAAGGTTT
gi|1906382|gb|K03455.1|HIVHXB2CG	2038	861	Deletion	2	-	20929	12779	CTTTCATTTGGTGTCCTTCCTTTCC|ACATTTCCAACAGCCCTTTTTCCTA	GTTTTAATTTATATGTTTTCTTTCC|CCCTGGCCTCAACCGAATTTTTTCC
gi|1906382|gb|K03455.1|HIVHXB2CG	1368	1052	Deletion	2	-	28521	22496	TAACATTTGCATGGCTGCTTGATGT|CCCCCCACTGTGTTTAGCATGGTGT	GTCTTTTACCTCTATCCTTTGATGT|ACACAATAGAGGACTGCTACTGTAT
gi|1906382|gb|K03455.1|HIVHXB2CG	1946	863	Deletion	2	-	22793	12588	TTGAAACACTTAACAGTTTTTCTTT|GGTTCCTAAAATTGCCTCTCTGCAT	ATGTTTTAATTTATATGTTTTCTTT|CCCCCTGGCCTCAACCGAATTTTTT
gi|1906382|gb|K03455.1|HIVHXB2CG	1083	818	Deletion	2	-	24860	14414	TTCCTCTATCTTATCTAAAGCTTCC|TTGGTGTCTTTTACCTCTATCCTTT	TTTTTCCCATCGATCTAATTCTCCC|CCGCTTAATACCGACGCTCTCGCAC
gi|1906382|gb|K03455.1|HIVHXB2CG	1701	1127	Deletion	2	-	19658	25491	CTCCTGTGAAGCTTGCTCGGCTCTT|AGAGTTTTATAGAACCGGTCTACAT	GCCAGCTGCCGCTTGCTGTGCTTTT|TTCTTACTTTTGTTTTGCTCTTCCT
gi|1906382|gb|K03455.1|HIVHXB2CG	2203	1622	Deletion	2	-	35402	29849	CTATCGTCTCCTGCTTCTGAGAGGG|AGTTGTTGTCTCCTCCCCAAACCTG	TCTTATGTCCAGAATGCTGACAGGG|CTATACATTCTTACTATTTTATTTA
gi|1906382|gb|K03455.1|HIVHXB2CG	2297	857	Deletion	2	-	28020	13274	TAGAGCTTCCTTTAGTTGCCCCCCT|ATCTTTATTGTGACGATGGGTCGTT	TAATTTATATGTTTTCTTTCCCCCT|GGCCTCAACCGAATTTTTTCCCATC
gi|1906382|gb|K03455.1|HIVHXB2CG	2390	828	Deletion	2	-	11960	14139	GATAAAACCTCCAATTCCCCCTATC|AATTTTGGTTTCCATCTTCCTGGCA	TCAACCGAATTTTTTCCCATCGATC|TAATTCTCCCCCGCTTAATACCGAC
gi|1906382|gb|K03455.1|HIVHXB2CG	2415	1117	Deletion	2	-	9517	25972	GTACCTGATCATACTGTCTTACTTT|GATAAAACCTCCAATTCCCCCTATC	GCTTGCTGTGCTTTTTTCTTACTTT|TGTTTTGCTCTTCCTCTATCTTATC
gi|1906382|gb|K03455.1|HIVHXB2CG	1289	1118	Deletion	2	-	25021	26220	AATGCTGAAAACATGGGTATTACTT|CTGGGCTAAAGGCCTTCTCTTCTAT	CGCTTGCTGTGCTTTTTTCTTACTT|TTGTTTTGCTCTTCCTCTATCTTAT
gi|1906382|gb|K03455.1|HIVHXB2CG	2311	1408	Deletion	2	-	23848	31590	GCTCCTGTATCTATTAGAGCTTCCT|TTAGTTGCCCCCCTATCTTTATTGT	AATCTATCCCATTCTGCAGCTTCCT|CATTGATGGTCTCTTTTAACATTTG
gi|1906382|gb|K03455.1|HIVHXB2CG	819	2393	Duplication	2	-	14384	11895	TTTTTCCCATCGATCTAATTCTCCC|CCGCTTAATACCGACGCTCTCGCAC	CTTTGATAAAACCTCCAATTCCCCC|TATCAATTTTGGTTTCCATCTTCCT
gi|1906382|gb|K03455.1|HIVHXB2CG	2354	785	Deletion	2	-	16249	14205	CCATCTTCCTGGCAAACACATTTCT|TCTAATACTGTATCATCTGCTCCTG	TACCGACGCTCTCGCACCCATCTCT|CTCCTTCTAGCCTCCGCTAGTCAAA
gi|1906382|gb|K03455.1|HIVHXB2CG	2338	1917	Deletion	2	-	18708	23940	CACATTTCTTCTAATACTGTATCAT|CTGCTCCTGTATCTATTAGAGCTTC	TCCTAAAATTGCCTCTCTGCATCAT|TATAGCAGGTGGGTTTGTTACTTGG
gi|1906382|gb|K03455.1|HIVHXB2CG	1426	828	Deletion	2	-	34421	14139	CTGCATGCACTGGATGCAATCTATC|CCATTCTGCAGCTTCCTCATTGATG	TCAACCGAATTTTTTCCCATCGATC|TAATTCTCCCCCGCTTAATACCGAC
gi|1906382|gb|K03455.1|HIVHXB2CG	2417	1607	Deletion	2	-	9364	28983	GGGTACCTGATCATACTGTCTTACT|TTGATAAAACCTCCAATTCCCCCTA	GCTGACAGGGCTATACATTCTTACT|ATTTTATTTAATCCCAAGATTATCC
gi|1906382|gb|K03455.1|HIVHXB2CG	1492	1638	Duplication	2	-	30548	31008	GGGTACTAGTAGTTCCTGCTATGTC|ACTTCCCCTTGGTTCTCTCATCTGG	GTTCTTTTGGTCCTTGTCTTATGTC|CAGAATGCTGACAGGGCTATACATT
gi|1906382|gb|K03455.1|HIVHXB2CG	2040	1057	Deletion	2	-	20652	23377	GTCTTTCATTTGGTGTCCTTCCTTT|CCACATTTCCAACAGCCCTTTTTCC	TTGGTGTCTTTTACCTCTATCCTTT|GATGTACACAATAGAGGACTGCTAC
gi|1906382|gb|K03455.1|HIVHXB2CG	2323	940	Deletion	1	-	21573	16385	ACTGTATCATCTGCTCCTGTATCTA|TTAGAGCTTCCTTTAGTTGCCCCCC	TGTCTACAGCCTTCTGATGTTTCTA|ACAGGCCAGGGTTGACTGCGAATCG
gi|1906382|gb|K03455.1|HIVHXB2CG	1104	836	Deletion	1	-	25687	12816	TTTCTTACTTTTGTTTTGCTCTTCC|TCTATCTTATCTAAAGCTTCCTTGG	CCCTGGCCTCAACCGAATTTTTTCC|CATCGATCTAATTCTCCCCCGCTTA
gi|1906382|gb|K03455.1|HIVHXB2CG	1103	857	Deletion	1	-	25699	13274	TTCTTACTTTTGTTTTGCTCTTCCT|CTATCTTATCTAAAGCTTCCTTGGT	TAATTTATATGTTTTCTTTCCCCCT|GGCCTCAACCGAATTTTTTCCCATC
gi|1906382|gb|K03455.1|HIVHXB2CG	2197	1646	Deletion	1	-	33901	30506	TCTCCTGCTTCTGAGAGGGAGTTGT|TGTCTCCTCCCCAAACCTGAAGCTC	TCTAAAGGGTTCTTTTGGTCCTTGT|CTTATGTCCAGAATGCTGACAGGGC
gi|1906382|gb|K03455.1|HIVHXB2CG	1628	948	Deletion	1	-	30451	16957	CCTTGTCTTATGTCCAGAATGCTGA|CAGGGCTATACATTCTTACTATTTT	CCAATATTTGTCTACAGCCTTCTGA|TGTTTCTAACAGGCCAGGGTTGACT
gi|1906382|gb|K03455.1|HIVHXB2CG	2212	1118	Deletion	1	-	36848	26220	GTTCCTTGTCTATCGTCTCCTGCTT|CTGAGAGGGAGTTGTTGTCTCCTCC	CGCTTGCTGTGCTTTTTTCTTACTT|TTGTTTTGCTCTTCCTCTATCTTAT
gi|1906382|gb|K03455.1|HIVHXB2CG	1947	1122	Deletion	1	-	22749	25533	ATTGAAACACTTAACAGTTTTTCTT|TGGTTCCTAAAATTGCCTCTCTGCA	CTGCCGCTTGCTGTGCTTTTTTCTT|ACTTTTGTTTTGCTCTTCCTCTATC
gi|1906382|gb|K03455.1|HIVHXB2CG	2156	2164	Duplication	1	-	26585	29169	CTGAAGCTCTCTTCTGGTGGGGCTG|ATGGCTCTGGTCTGCTCTGGAGAAA	TCCCCAAACCTGAAGCTCTCTTCTG|GTGGGGCTGATGGCTCTGGTCTGCT
gi|1906382|gb|K03455.1|HIVHXB2CG	1827	1736	Deletion	1	-	30711	15189	TCCCACTCCCTGACATGCTGTCATC|ATTTCTTCTAGTGTAGCCGCTGGTC	CTGGACCAACAAGGTTTCTGTCATC|CAATTTTTTACCTCCTGTGAAGCTT
gi|1906382|gb|K03455.1|HIVHXB2CG	1735	1533	Deletion	1	-	15008	20913	GGACCAACAAGGTTTCTGTCATCCA|ATTTTTTACCTCCTGTGAAGCTTGC	GGATAGGTGGATTATTTGTCATCCA|TCCTATTTGTTCCTGAAGGGTACTA
gi|1906382|gb|K03455.1|HIVHXB2CG	2317	1041	Deletion	1	-	22600	21628	TCATCTGCTCCTGTATCTATTAGAG|CTTCCTTTAGTTGCCCCCCTATCTT	CTATCCTTTGATGTACACAATAGAG|GACTGCTACTGTATTATATAATGAT
gi|1906382|gb|K03455.1|HIVHXB2CG	2330	1102	Deletion	1	-	19979	25693	TTCTAATACTGTATCATCTGCTCCT|GTATCTATTAGAGCTTCCTTTAGTT	TTCTTACTTTTGTTTTGCTCTTCCT|CTATCTTATCTAAAGCTTCCTTGGT
gi|1906382|gb|K03455.1|HIVHXB2CG	2162	1172	Deletion	1	-	28153	30130	CCAAACCTGAAGCTCTCTTCTGGTG|GGGCTGATGGCTCTGGTCTGCTCTG	CTGCACTATAGGGTAATTTTGGCTG|ACCTGGCTGCTGGTTCCTGCGCCAG
gi|1906382|gb|K03455.1|HIVHXB2CG	2142	1315	Deletion	1	-	14340	23853	TGGTGGGGCTGATGGCTCTGGTCTG|CTCTGGAGAAAGTTCCCTGGCCTTC	AAATCTTGTGGGGTGGCTCCTTCTG|ATAATGCTGAAAACATGGGTATTAC
gi|1906382|gb|K03455.1|HIVHXB2CG	1096	2291	Duplication	1	-	25399	29527	TTTTGTTTTGCTCTTCCTCTATCTT|ATCTAAAGCTTCCTTGGTGTCTTTT	CTTCCTTTAGTTGCCCCCCTATCTT|TATTGTGACGATGGGTCGTTGCCAA
gi|1906382|gb|K03455.1|HIVHXB2CG	1476	2209	Duplication	1	-	33430	36178	TGCTATGTCACTTCCCCTTGGTTCT|CTCATCTGGCCTGGTGCAATAGGCC	TCCTTGTCTATCGTCTCCTGCTTCT|GAGAGGGAGTTGTTGTCTCCTCCCC
gi|1906382|gb|K03455.1|HIVHXB2CG	1287	1064	Deletion	1	-	24862	23730	TGCTGAAAACATGGGTATTACTTCT|GGGCTAAAGGCCTTCTCTTCTATTA	AGCTTCCTTGGTGTCTTTTACCTCT|ATCCTTTGATGTACACAATAGAGGA
gi|1906382|gb|K03455.1|HIVHXB2CG	1397	1091	Deletion	1	-	29311	25426	TCTGCAGCTTCCTCATTGATGGTCT|CTTTTAACATTTGCATGGCTGCTTG	GTTTTGCTCTTCCTCTATCTTATCT|AAAGCTTCCTTGGTGTCTTTTACCT
gi|1906382|gb|K03455.1|HIVHXB2CG	1062	2389	Duplication	1	-	22807	12468	TTCCTTGGTGTCTTTTACCTCTATC|CTTTGATGTACACAATAGAGGACTG	GATAAAACCTCCAATTCCCCCTATC|AATTTTGGTTTCCATCTTCCTGGCA
gi|1906382|gb|K03455.1|HIVHXB2CG	2350	1816	Deletion	1	-	16733	22322	CTTCCTGGCAAACACATTTCTTCTA|ATACTGTATCATCTGCTCCTGTATC	TGACATGCTGTCATCATTTCTTCTA|GTGTAGCCGCTGGTCCCAATGCTTT
gi|1906382|gb|K03455.1|HIVHXB2CG	2324	785	Deletion	1	-	21338	14205	TACTGTATCATCTGCTCCTGTATCT|ATTAGAGCTTCCTTTAGTTGCCCCC	TACCGACGCTCTCGCACCCATCTCT|CTCCTTCTAGCCTCCGCTAGTCAAA
gi|1906382|gb|K03455.1|HIVHXB2CG	2349	1089	Deletion	1	-	16800	25107	TTCCTGGCAAACACATTTCTTCTAA|TACTGTATCATCTGCTCCTGTATCT	TTTGCTCTTCCTCTATCTTATCTAA|AGCTTCCTTGGTGTCTTTTACCTCT
gi|1906382|gb|K03455.1|HIVHXB2CG	2212	1386	Deletion	1	-	36848	28685	GTTCCTTGTCTATCGTCTCCTGCTT|CTGAGAGGGAGTTGTTGTCTCCTCC	CCTCATTGATGGTCTCTTTTAACAT|TTGCATGGCTGCTTGATGTCCCCCC
gi|1906382|gb|K03455.1|HIVHXB2CG	2312	2402	Duplication	1	-	23815	10792	TGCTCCTGTATCTATTAGAGCTTCC|TTTAGTTGCCCCCCTATCTTTATTG	ACTGTCTTACTTTGATAAAACCTCC|AATTCCCCCTATCAATTTTGGTTTC
gi|1906382|gb|K03455.1|HIVHXB2CG	1449	1128	Deletion	1	-	35663	25222	CATCTGGCCTGGTGCAATAGGCCCT|GCATGCACTGGATGCAATCTATCCC	CGCCAGCTGCCGCTTGCTGTGCTTT|TTTCTTACTTTTGTTTTGCTCTTCC
gi|1906382|gb|K03455.1|HIVHXB2CG	1143	1149	Duplication	1	-	33368	12462	GCTGCTGGTTCCTGCGCCAGCTGCC|GCTTGCTGTGCTTTTTTCTTACTTT	TGACCTGGCTGCTGGTTCCTGCGCC|AGCTGCCGCTTGCTGTGCTTTTTTC
gi|1906382|gb|K03455.1|HIVHXB2CG	1941	1650	Deletion	1	-	22844	30182	ACACTTAACAGTTTTTCTTTGGTTC|CTAAAATTGCCTCTCTGCATCATTA	AGTCTCTAAAGGGTTCTTTTGGTCC|TTGTCTTATGTCCAGAATGCTGACA
gi|1906382|gb|K03455.1|HIVHXB2CG	1317	1265	Deletion	1	-	23826	26587	TAAATCTTGTGGGGTGGCTCCTTCT|GATAATGCTGAAAACATGGGTATTA	TTCTGGGCTAAAGGCCTTCTCTTCT|ATTACTTTTACCCATGCATTTAAAG
gi|1906382|gb|K03455.1|HIVHXB2CG	1074	1396	Duplication	1	-	24464	29379	CTTATCTAAAGCTTCCTTGGTGTCT|TTTACCTCTATCCTTTGATGTACAC	TCTGCAGCTTCCTCATTGATGGTCT|CTTTTAACATTTGCATGGCTGCTTG
gi|1906382|gb|K03455.1|HIVHXB2CG	864	1945	Duplication	1	-	12476	22838	ATGTTTTAATTTATATGTTTTCTTT|CCCCCTGGCCTCAACCGAATTTTTT	TTGAAACACTTAACAGTTTTTCTTT|GGTTCCTAAAATTGCCTCTCTGCAT
gi|1906382|gb|K03455.1|HIVHXB2CG	1359	813	Deletion	1	-	27079	14410	CATGGCTGCTTGATGTCCCCCCACT|GTGTTTAGCATGGTGTTTAAATCTT	CCCATCGATCTAATTCTCCCCCGCT|TAATACCGACGCTCTCGCACCCATC
gi|1906382|gb|K03455.1|HIVHXB2CG	1094	1641	Duplication	1	-	25403	30844	TTGTTTTGCTCTTCCTCTATCTTAT|CTAAAGCTTCCTTGGTGTCTTTTAC	AGGGTTCTTTTGGTCCTTGTCTTAT|GTCCAGAATGCTGACAGGGCTATAC
gi|1906382|gb|K03455.1|HIVHXB2CG	2403	1103	Deletion	1	-	10698	25699	ACTGTCTTACTTTGATAAAACCTCC|AATTCCCCCTATCAATTTTGGTTTC	TTTCTTACTTTTGTTTTGCTCTTCC|TCTATCTTATCTAAAGCTTCCTTGG
gi|1906382|gb|K03455.1|HIVHXB2CG	1579	787	Deletion	1	-	30988	14195	TATTTAATCCCAAGATTATCCATCT|TTTATAGATTTCTCCTACTGGGATA	AATACCGACGCTCTCGCACCCATCT|CTCTCCTTCTAGCCTCCGCTAGTCA
gi|1906382|gb|K03455.1|HIVHXB2CG	2147	1194	Deletion	1	-	20653	29769	TCTTCTGGTGGGGCTGATGGCTCTG|GTCTGCTCTGGAGAAAGTTCCCTGG	GTACCATTTGCCCCTGAAGGTTCTG|CACTATAGGGTAATTTTGGCTGACC
gi|1906382|gb|K03455.1|HIVHXB2CG	2164	1466	Deletion	1	-	29169	34992	CCCCAAACCTGAAGCTCTCTTCTGG|TGGGGCTGATGGCTCTGGTCTGCTC	ACTTCCCCTTGGTTCTCTCATCTGG|CCTGGTGCAATAGGCCCTGCATGCA
gi|1906382|gb|K03455.1|HIVHXB2CG	2293	787	Deletion	1	-	29094	14195	GCTTCCTTTAGTTGCCCCCCTATCT|TTATTGTGACGATGGGTCGTTGCCA	AATACCGACGCTCTCGCACCCATCT|CTCTCCTTCTAGCCTCCGCTAGTCA
gi|1906382|gb|K03455.1|HIVHXB2CG	2328	996	Deletion	1	-	20177	19889	CTAATACTGTATCATCTGCTCCTGT|ATCTATTAGAGCTTCCTTTAGTTGC	ATGATTTAAGTTCTTCTGATCCTGT|CTGAAGGGACGGTTGTAGCTGTCCC
gi|1906382|gb|K03455.1|HIVHXB2CG	1568	1692	Duplication	1	-	32293	21949	AAGATTATCCATCTTTTATAGATTT|CTCCTACTGGGATAGGTGGATTATT	AAGCTTGCTCGGCTCTTAGAGTTTT|ATAGAACCGGTCTACATAGTCTCTA
gi|1906382|gb|K03455.1|HIVHXB2CG	1367	1074	Deletion	1	-	28506	24464	AACATTTGCATGGCTGCTTGATGTC|CCCCCACTGTGTTTAGCATGGTGTT	TCTTATCTAAAGCTTCCTTGGTGTC|TTTTACCTCTATCCTTTGATGTACA
gi|1906382|gb|K03455.1|HIVHXB2CG	1391	1574	Duplication	1	-	29532	31578	GCTTCCTCATTGATGGTCTCTTTTA|ACATTTGCATGGCTGCTTGATGTCC	TAATCCCAAGATTATCCATCTTTTA|TAGATTTCTCCTACTGGGATAGGTG
gi|1906382|gb|K03455.1|HIVHXB2CG	813	1138	Duplication	1	-	14410	22710	CCATCGATCTAATTCTCCCCCGCTT|AATACCGACGCTCTCGCACCCATCT	CTGGTTCCTGCGCCAGCTGCCGCTT|GCTGTGCTTTTTTCTTACTTTTGTT
gi|1906382|gb|K03455.1|HIVHXB2CG	1108	1707	Duplication	1	-	25806	18417	CTTTTTTCTTACTTTTGTTTTGCTC|TTCCTCTATCTTATCTAAAGCTTCC	TTTTTACCTCCTGTGAAGCTTGCTC|GGCTCTTAGAGTTTTATAGAACCGG
gi|1906382|gb|K03455.1|HIVHXB2CG	1817	1099	Deletion	1	-	22326	25689	TGACATGCTGTCATCATTTCTTCTA|GTGTAGCCGCTGGTCCCAATGCTTT	TTACTTTTGTTTTGCTCTTCCTCTA|TCTTATCTAAAGCTTCCTTGGTGTC
gi|1906382|gb|K03455.1|HIVHXB2CG	2135	1436	Deletion	1	-	14742	35273	GCTGATGGCTCTGGTCTGCTCTGGA|GAAAGTTCCCTGGCCTTCCCTTGTG	TGCAATAGGCCCTGCATGCACTGGA|TGCAATCTATCCCATTCTGCAGCTT
gi|1906382|gb|K03455.1|HIVHXB2CG	2115	1484	Deletion	1	-	11409	32299	CTGGAGAAAGTTCCCTGGCCTTCCC|TTGTGGGAAGGCCAGATTTTCCCTA	AGTAGTTCCTGCTATGTCACTTCCC|CTTGGTTCTCTCATCTGGCCTGGTG
gi|1906382|gb|K03455.1|HIVHXB2CG	1171	1626	Duplication	1	-	29484	30204	GCACTATAGGGTAATTTTGGCTGAC|CTGGCTGCTGGTTCCTGCGCCAGCT	CTTGTCTTATGTCCAGAATGCTGAC|AGGGCTATACATTCTTACTATTTTA
gi|1906382|gb|K03455.1|HIVHXB2CG	2322	888	Deletion	1	-	21754	10664	CTGTATCATCTGCTCCTGTATCTAT|TAGAGCTTCCTTTAGTTGCCCCCCT	CTAGTTCCCTGCTTGCCCATACTAT|ATGTTTTAATTTATATGTTTTCTTT
gi|1906382|gb|K03455.1|HIVHXB2CG	1075	2047	Duplication	1	-	24560	19971	TCTTATCTAAAGCTTCCTTGGTGTC|TTTTACCTCTATCCTTTGATGTACA	TCAGTACAGTCTTTCATTTGGTGTC|CTTCCTTTCCACATTTCCAACAGCC
gi|1906382|gb|K03455.1|HIVHXB2CG	2148	1064	Deletion	1	-	21577	23730	CTCTTCTGGTGGGGCTGATGGCTCT|GGTCTGCTCTGGAGAAAGTTCCCTG	AGCTTCCTTGGTGTCTTTTACCTCT|ATCCTTTGATGTACACAATAGAGGA
gi|1906382|gb|K03455.1|HIVHXB2CG	1080	1647	Duplication	1	-	24506	30431	CTCTATCTTATCTAAAGCTTCCTTG|GTGTCTTTTACCTCTATCCTTTGAT	CTCTAAAGGGTTCTTTTGGTCCTTG|TCTTATGTCCAGAATGCTGACAGGG
gi|1906382|gb|K03455.1|HIVHXB2CG	1164	993	Deletion	1	-	27342	19912	AGGGTAATTTTGGCTGACCTGGCTG|CTGGTTCCTGCGCCAGCTGCCGCTT	ATTTAAGTTCTTCTGATCCTGTCTG|AAGGGACGGTTGTAGCTGTCCCAAT
gi|1906382|gb|K03455.1|HIVHXB2CG	995	1644	Duplication	1	-	19868	30671	GATTTAAGTTCTTCTGATCCTGTCT|GAAGGGACGGTTGTAGCTGTCCCAA	TAAAGGGTTCTTTTGGTCCTTGTCT|TATGTCCAGAATGCTGACAGGGCTA
gi|1906382|gb|K03455.1|HIVHXB2CG	1412	1138	Deletion	1	-	32405	22710	TGCAATCTATCCCATTCTGCAGCTT|CCTCATTGATGGTCTCTTTTAACAT	CTGGTTCCTGCGCCAGCTGCCGCTT|GCTGTGCTTTTTTCTTACTTTTGTT
gi|1906382|gb|K03455.1|HIVHXB2CG	1522	822	Deletion	1	-	23613	14343	TATTTGTCATCCATCCTATTTGTTC|CTGAAGGGTACTAGTAGTTCCTGCT	GAATTTTTTCCCATCGATCTAATTC|TCCCCCGCTTAATACCGACGCTCTC
gi|1906382|gb|K03455.1|HIVHXB2CG	1373	1129	Deletion	1	-	29126	25039	TCTTTTAACATTTGCATGGCTGCTT|GATGTCCCCCCACTGTGTTTAGCAT	GCGCCAGCTGCCGCTTGCTGTGCTT|TTTTCTTACTTTTGTTTTGCTCTTC
gi|1906382|gb|K03455.1|HIVHXB2CG	2202	987	Deletion	1	-	35037	19575	TATCGTCTCCTGCTTCTGAGAGGGA|GTTGTTGTCTCCTCCCCAAACCTGA	GTTCTTCTGATCCTGTCTGAAGGGA|CGGTTGTAGCTGTCCCAATATTTGT
gi|1906382|gb|K03455.1|HIVHXB2CG	2326	994	Deletion	1	-	20745	19906	AATACTGTATCATCTGCTCCTGTAT|CTATTAGAGCTTCCTTTAGTTGCCC	GATTTAAGTTCTTCTGATCCTGTCT|GAAGGGACGGTTGTAGCTGTCCCAA
gi|1906382|gb|K03455.1|HIVHXB2CG	2332	1707	Deletion	1	-	19712	18417	TCTTCTAATACTGTATCATCTGCTC|CTGTATCTATTAGAGCTTCCTTTAG	TTTTTACCTCCTGTGAAGCTTGCTC|GGCTCTTAGAGTTTTATAGAACCGG
gi|1906382|gb|K03455.1|HIVHXB2CG	1365	971	Deletion	1	-	28220	18758	CATTTGCATGGCTGCTTGATGTCCC|CCCACTGTGTTTAGCATGGTGTTTA	CTGAAGGGACGGTTGTAGCTGTCCC|AATATTTGTCTACAGCCTTCTGATG
gi|1906382|gb|K03455.1|HIVHXB2CG	1460	1172	Deletion	1	-	35535	30130	CTTGGTTCTCTCATCTGGCCTGGTG|CAATAGGCCCTGCATGCACTGGATG	CTGCACTATAGGGTAATTTTGGCTG|ACCTGGCTGCTGGTTCCTGCGCCAG
gi|1906382|gb|K03455.1|HIVHXB2CG	2394	818	Deletion	1	-	11707	14414	CTTTGATAAAACCTCCAATTCCCCC|TATCAATTTTGGTTTCCATCTTCCT	TTTTTCCCATCGATCTAATTCTCCC|CCGCTTAATACCGACGCTCTCGCAC
gi|1906382|gb|K03455.1|HIVHXB2CG	2215	2328	Duplication	1	-	36997	20177	ACAGTTCCTTGTCTATCGTCTCCTG|CTTCTGAGAGGGAGTTGTTGTCTCC	TCTAATACTGTATCATCTGCTCCTG|TATCTATTAGAGCTTCCTTTAGTTG
gi|1906382|gb|K03455.1|HIVHXB2CG	1656	1070	Deletion	1	-	29569	24181	TACATAGTCTCTAAAGGGTTCTTTT|GGTCCTTGTCTTATGTCCAGAATGC	ATCTAAAGCTTCCTTGGTGTCTTTT|ACCTCTATCCTTTGATGTACACAAT
gi|1906382|gb|K03455.1|HIVHXB2CG	1162	1373	Duplication	1	-	26473	29126	GGTAATTTTGGCTGACCTGGCTGCT|GGTTCCTGCGCCAGCTGCCGCTTGC	CTCTTTTAACATTTGCATGGCTGCT|TGATGTCCCCCCACTGTGTTTAGCA
gi|1906382|gb|K03455.1|HIVHXB2CG	2337	1535	Deletion	1	-	18917	20465	ACATTTCTTCTAATACTGTATCATC|TGCTCCTGTATCTATTAGAGCTTCC	TGGGATAGGTGGATTATTTGTCATC|CATCCTATTTGTTCCTGAAGGGTAC
gi|1906382|gb|K03455.1|HIVHXB2CG	1418	1758	Duplication	1	-	33940	18470	ACTGGATGCAATCTATCCCATTCTG|CAGCTTCCTCATTGATGGTCTCTTT	TCTTACAATCTGGGTTCGCATTCTG|GACCAACAAGGTTTCTGTCATCCAA
gi|1906382|gb|K03455.1|HIVHXB2CG	1176	1653	Duplication	1	-	26601	29775	GTTCTGCACTATAGGGTAATTTTGG|CTGACCTGGCTGCTGGTTCCTGCGC	CATAGTCTCTAAAGGGTTCTTTTGG|TCCTTGTCTTATGTCCAGAATGCTG
gi|1906382|gb|K03455.1|HIVHXB2CG	1187	2463	Duplication	1	-	29713	5931	TGCCCCTGAAGGTTCTGCACTATAG|GGTAATTTTGGCTGACCTGGCTGCT	GGTCCTATTAATACTGAACCTATAG|CTTTATGGCCACAAATTTCTACGGG
gi|1906382|gb|K03455.1|HIVHXB2CG	1721	831	Deletion	1	-	14127	14084	TCTGTCATCCAATTTTTTACCTCCT|GTGAAGCTTGCTCGGCTCTTAGAGT	GCCTCAACCGAATTTTTTCCCATCG|ATCTAATTCTCCCCCGCTTAATACC
gi|1906382|gb|K03455.1|HIVHXB2CG	1374	1034	Deletion	1	-	28877	20502	CTCTTTTAACATTTGCATGGCTGCT|TGATGTCCCCCCACTGTGTTTAGCA	TTGATGTACACAATAGAGGACTGCT|ACTGTATTATATAATGATTTAAGTT
gi|1906382|gb|K03455.1|HIVHXB2CG	1723	1065	Deletion	1	-	13989	23738	TTTCTGTCATCCAATTTTTTACCTC|CTGTGAAGCTTGCTCGGCTCTTAGA	AAGCTTCCTTGGTGTCTTTTACCTC|TATCCTTTGATGTACACAATAGAGG
gi|1906382|gb|K03455.1|HIVHXB2CG	2299	1592	Deletion	1	-	27585	29379	ATTAGAGCTTCCTTTAGTTGCCCCC|CTATCTTTATTGTGACGATGGGTCG	CATTCTTACTATTTTATTTAATCCC|AAGATTATCCATCTTTTATAGATTT
gi|1906382|gb|K03455.1|HIVHXB2CG	1920	1097	Deletion	1	-	24175	25418	GTTCCTAAAATTGCCTCTCTGCATC|ATTATAGCAGGTGGGTTTGTTACTT	ACTTTTGTTTTGCTCTTCCTCTATC|TTATCTAAAGCTTCCTTGGTGTCTT
gi|1906382|gb|K03455.1|HIVHXB2CG	1419	890	Deletion	1	-	34057	11267	CACTGGATGCAATCTATCCCATTCT|GCAGCTTCCTCATTGATGGTCTCTT	CTCTAGTTCCCTGCTTGCCCATACT|ATATGTTTTAATTTATATGTTTTCT
gi|1906382|gb|K03455.1|HIVHXB2CG	2336	787	Deletion	1	-	19227	14195	CATTTCTTCTAATACTGTATCATCT|GCTCCTGTATCTATTAGAGCTTCCT	AATACCGACGCTCTCGCACCCATCT|CTCTCCTTCTAGCCTCCGCTAGTCA
gi|1906382|gb|K03455.1|HIVHXB2CG	2004	2432	Duplication	1	-	21313	8169	ACAGCCCTTTTTCCTAGGGGCCCTG|CAATTTCTGGCTATGTGCCCTTCTT	GGCCACAAATTTCTACGGGTACCTG|ATCATACTGTCTTACTTTGATAAAA
gi|1906382|gb|K03455.1|HIVHXB2CG	1413	1145	Deletion	1	-	32481	32963	ATGCAATCTATCCCATTCTGCAGCT|TCCTCATTGATGGTCTCTTTTAACA	CTGGCTGCTGGTTCCTGCGCCAGCT|GCCGCTTGCTGTGCTTTTTTCTTAC
gi|1906382|gb|K03455.1|HIVHXB2CG	1758	1466	Deletion	1	-	18470	34992	CTTACAATCTGGGTTCGCATTCTGG|ACCAACAAGGTTTCTGTCATCCAAT	ACTTCCCCTTGGTTCTCTCATCTGG|CCTGGTGCAATAGGCCCTGCATGCA
gi|1906382|gb|K03455.1|HIVHXB2CG	1314	947	Deletion	1	-	23947	16886	ATCTTGTGGGGTGGCTCCTTCTGAT|AATGCTGAAAACATGGGTATTACTT	CAATATTTGTCTACAGCCTTCTGAT|GTTTCTAACAGGCCAGGGTTGACTG
gi|1906382|gb|K03455.1|HIVHXB2CG	833	2373	Duplication	1	-	12035	13669	GGCCTCAACCGAATTTTTTCCCATC|GATCTAATTCTCCCCCGCTTAATAC	CCCCCTATCAATTTTGGTTTCCATC|TTCCTGGCAAACACATTTCTTCTAA
gi|1906382|gb|K03455.1|HIVHXB2CG	1232	1076	Deletion	1	-	30140	24535	ACCCATGCATTTAAAGTTCTAGGTG|ATATGGCCTGATGTACCATTTGCCC	TATCTTATCTAAAGCTTCCTTGGTG|TCTTTTACCTCTATCCTTTGATGTA
gi|1906382|gb|K03455.1|HIVHXB2CG	1401	946	Deletion	1	-	25562	16773	CCATTCTGCAGCTTCCTCATTGATG|GTCTCTTTTAACATTTGCATGGCTG	AATATTTGTCTACAGCCTTCTGATG|TTTCTAACAGGCCAGGGTTGACTGC
gi|1906382|gb|K03455.1|HIVHXB2CG	1975	896	Deletion	1	-	22811	11738	TTCTGGCTATGTGCCCTTCTTTGCC|ACAATTGAAACACTTAACAGTTTTT	GAATCGCTCTAGTTCCCTGCTTGCC|CATACTATATGTTTTAATTTATATG
gi|1906382|gb|K03455.1|HIVHXB2CG	1665	1087	Deletion	1	-	27379	25033	GAACCGGTCTACATAGTCTCTAAAG|GGTTCTTTTGGTCCTTGTCTTATGT	TGCTCTTCCTCTATCTTATCTAAAG|CTTCCTTGGTGTCTTTTACCTCTAT
gi|1906382|gb|K03455.1|HIVHXB2CG	1802	1397	Deletion	1	-	18814	29311	ATTTCTTCTAGTGTAGCCGCTGGTC|CCAATGCTTTTAAAATAGTCTTACA	TTCTGCAGCTTCCTCATTGATGGTC|TCTTTTAACATTTGCATGGCTGCTT
gi|1906382|gb|K03455.1|HIVHXB2CG	2142	2156	Duplication	1	-	14340	26585	TGGTGGGGCTGATGGCTCTGGTCTG|CTCTGGAGAAAGTTCCCTGGCCTTC	CCTGAAGCTCTCTTCTGGTGGGGCT|GATGGCTCTGGTCTGCTCTGGAGAA
gi|1906382|gb|K03455.1|HIVHXB2CG	1414	774	Deletion	1	-	32935	14059	GATGCAATCTATCCCATTCTGCAGC|TTCCTCATTGATGGTCTCTTTTAAC	TCGCACCCATCTCTCTCCTTCTAGC|CTCCGCTAGTCAAAAATTTTGGCGT
gi|1906382|gb|K03455.1|HIVHXB2CG	1158	1172	Duplication	1	-	18972	30130	ATTTTGGCTGACCTGGCTGCTGGTT|CCTGCGCCAGCTGCCGCTTGCTGTG	CTGCACTATAGGGTAATTTTGGCTG|ACCTGGCTGCTGGTTCCTGCGCCAG
gi|1906382|gb|K03455.1|HIVHXB2CG	1070	1390	Duplication	1	-	24181	27390	TCTAAAGCTTCCTTGGTGTCTTTTA|CCTCTATCCTTTGATGTACACAATA	GCTTCCTCATTGATGGTCTCTTTTA|ACATTTGCATGGCTGCTTGATGTCC
gi|1906382|gb|K03455.1|HIVHXB2CG	1608	1119	Deletion	1	-	28940	26175	GCTGACAGGGCTATACATTCTTACT|ATTTTATTTAATCCCAAGATTATCC	CCGCTTGCTGTGCTTTTTTCTTACT|TTTGTTTTGCTCTTCCTCTATCTTA
gi|1906382|gb|K03455.1|HIVHXB2CG	2282	802	Deletion	1	-	31562	14350	TTGCCCCCCTATCTTTATTGTGACG|ATGGGTCGTTGCCAAAGAGTGATCT	AATTCTCCCCCGCTTAATACCGACG|CTCTCGCACCCATCTCTCTCCTTCT
gi|1906382|gb|K03455.1|HIVHXB2CG	1356	1132	Deletion	1	-	26619	23576	GGCTGCTTGATGTCCCCCCACTGTG|TTTAGCATGGTGTTTAAATCTTGTG	CCTGCGCCAGCTGCCGCTTGCTGTG|CTTTTTTCTTACTTTTGTTTTGCTC
gi|1906382|gb|K03455.1|HIVHXB2CG	1155	1408	Duplication	1	-	16093	31590	TTGGCTGACCTGGCTGCTGGTTCCT|GCGCCAGCTGCCGCTTGCTGTGCTT	AATCTATCCCATTCTGCAGCTTCCT|CATTGATGGTCTCTTTTAACATTTG
gi|1906382|gb|K03455.1|HIVHXB2CG	1989	1031	Deletion	1	-	22566	18942	AGGGGCCCTGCAATTTCTGGCTATG|TGCCCTTCTTTGCCACAATTGAAAC	ATGTACACAATAGAGGACTGCTACT|GTATTATATAATGATTTAAGTTCTT
gi|1906382|gb|K03455.1|HIVHXB2CG	1402	829	Deletion	1	-	30197	14147	CCCATTCTGCAGCTTCCTCATTGAT|GGTCTCTTTTAACATTTGCATGGCT	CTCAACCGAATTTTTTCCCATCGAT|CTAATTCTCCCCCGCTTAATACCGA
gi|1906382|gb|K03455.1|HIVHXB2CG	1365	1983	Duplication	1	-	28220	22932	CATTTGCATGGCTGCTTGATGTCCC|CCCACTGTGTTTAGCATGGTGTTTA	CCCTGCAATTTCTGGCTATGTGCCC|TTCTTTGCCACAATTGAAACACTTA
gi|1906382|gb|K03455.1|HIVHXB2CG	1264	1098	Deletion	1	-	26559	25459	CTGGGCTAAAGGCCTTCTCTTCTAT|TACTTTTACCCATGCATTTAAAGTT	TACTTTTGTTTTGCTCTTCCTCTAT|CTTATCTAAAGCTTCCTTGGTGTCT
gi|1906382|gb|K03455.1|HIVHXB2CG	1469	2372	Duplication	1	-	34508	13801	TCACTTCCCCTTGGTTCTCTCATCT|GGCCTGGTGCAATAGGCCCTGCATG	CCCCTATCAATTTTGGTTTCCATCT|TCCTGGCAAACACATTTCTTCTAAT
gi|1906382|gb|K03455.1|HIVHXB2CG	2374	832	Deletion	1	-	13414	11202	CCCCCTATCAATTTTGGTTTCCATC|TTCCTGGCAAACACATTTCTTCTAA	GGCCTCAACCGAATTTTTTCCCATC|GATCTAATTCTCCCCCGCTTAATAC
gi|1906382|gb|K03455.1|HIVHXB2CG	2373	787	Deletion	1	-	13669	14195	CCCCTATCAATTTTGGTTTCCATCT|TCCTGGCAAACACATTTCTTCTAAT	AATACCGACGCTCTCGCACCCATCT|CTCTCCTTCTAGCCTCCGCTAGTCA
gi|1906382|gb|K03455.1|HIVHXB2CG	790	893	Duplication	1	-	14215	11437	TTAATACCGACGCTCTCGCACCCAT|CTCTCTCCTTCTAGCCTCCGCTAGT	TCGCTCTAGTTCCCTGCTTGCCCAT|ACTATATGTTTTAATTTATATGTTT
gi|1906382|gb|K03455.1|HIVHXB2CG	1514	2202	Duplication	1	-	25325	35037	ATCCATCCTATTTGTTCCTGAAGGG|TACTAGTAGTTCCTGCTATGTCACT	CTATCGTCTCCTGCTTCTGAGAGGG|AGTTGTTGTCTCCTCCCCAAACCTG
gi|1906382|gb|K03455.1|HIVHXB2CG	2190	2402	Duplication	1	-	34290	10792	CTTCTGAGAGGGAGTTGTTGTCTCC|TCCCCAAACCTGAAGCTCTCTTCTG	ACTGTCTTACTTTGATAAAACCTCC|AATTCCCCCTATCAATTTTGGTTTC
gi|1906382|gb|K03455.1|HIVHXB2CG	1416	1192	Deletion	1	-	33475	29826	TGGATGCAATCTATCCCATTCTGCA|GCTTCCTCATTGATGGTCTCTTTTA	ACCATTTGCCCCTGAAGGTTCTGCA|CTATAGGGTAATTTTGGCTGACCTG
gi|1906382|gb|K03455.1|HIVHXB2CG	1171	1082	Deletion	1	-	29484	24848	GCACTATAGGGTAATTTTGGCTGAC|CTGGCTGCTGGTTCCTGCGCCAGCT	TTCCTCTATCTTATCTAAAGCTTCC|TTGGTGTCTTTTACCTCTATCCTTT
gi|1906382|gb|K03455.1|HIVHXB2CG	1848	818	Deletion	1	-	32618	14414	TCTTGCTTTATGACCAGGTCCTCCC|ACTCCCTGACATGCTGTCATCATTT	TTTTTCCCATCGATCTAATTCTCCC|CCGCTTAATACCGACGCTCTCGCAC
gi|1906382|gb|K03455.1|HIVHXB2CG	1160	1172	Duplication	1	-	25531	30130	TAATTTTGGCTGACCTGGCTGCTGG|TTCCTGCGCCAGCTGCCGCTTGCTG	CTGCACTATAGGGTAATTTTGGCTG|ACCTGGCTGCTGGTTCCTGCGCCAG
gi|1906382|gb|K03455.1|HIVHXB2CG	2326	1027	Deletion	1	-	20745	18373	AATACTGTATCATCTGCTCCTGTAT|CTATTAGAGCTTCCTTTAGTTGCCC	ACACAATAGAGGACTGCTACTGTAT|TATATAATGATTTAAGTTCTTCTGA
gi|1906382|gb|K03455.1|HIVHXB2CG	1306	1627	Duplication	1	-	24488	30331	GGGTGGCTCCTTCTGATAATGCTGA|AAACATGGGTATTACTTCTGGGCTA	CCTTGTCTTATGTCCAGAATGCTGA|CAGGGCTATACATTCTTACTATTTT
gi|1906382|gb|K03455.1|HIVHXB2CG	956	1413	Duplication	1	-	17571	32481	AGCTGTCCCAATATTTGTCTACAGC|CTTCTGATGTTTCTAACAGGCCAGG	GATGCAATCTATCCCATTCTGCAGC|TTCCTCATTGATGGTCTCTTTTAAC
gi|1906382|gb|K03455.1|HIVHXB2CG	946	1052	Duplication	1	-	16773	22496	ATATTTGTCTACAGCCTTCTGATGT|TTCTAACAGGCCAGGGTTGACTGCG	GTCTTTTACCTCTATCCTTTGATGT|ACACAATAGAGGACTGCTACTGTAT
gi|1906382|gb|K03455.1|HIVHXB2CG	2304	1403	Deletion	1	-	26038	30431	TATCTATTAGAGCTTCCTTTAGTTG|CCCCCCTATCTTTATTGTGACGATG	ATCCCATTCTGCAGCTTCCTCATTG|ATGGTCTCTTTTAACATTTGCATGG
gi|1906382|gb|K03455.1|HIVHXB2CG	1658	1006	Deletion	1	-	29392	19531	TCTACATAGTCTCTAAAGGGTTCTT|TTGGTCCTTGTCTTATGTCCAGAAT	GTATTATATAATGATTTAAGTTCTT|CTGATCCTGTCTGAAGGGACGGTTG
gi|1906382|gb|K03455.1|HIVHXB2CG	1731	867	Deletion	1	-	13764	11791	CAACAAGGTTTCTGTCATCCAATTT|TTTACCTCCTGTGAAGCTTGCTCGG	CTATATGTTTTAATTTATATGTTTT|CTTTCCCCCTGGCCTCAACCGAATT
gi|1906382|gb|K03455.1|HIVHXB2CG	2133	2205	Duplication	1	-	14873	35583	TGATGGCTCTGGTCTGCTCTGGAGA|AAGTTCCCTGGCCTTCCCTTGTGGG	TGTCTATCGTCTCCTGCTTCTGAGA|GGGAGTTGTTGTCTCCTCCCCAAAC
gi|1906382|gb|K03455.1|HIVHXB2CG	2373	831	Deletion	1	-	13669	14084	CCCCTATCAATTTTGGTTTCCATCT|TCCTGGCAAACACATTTCTTCTAAT	GCCTCAACCGAATTTTTTCCCATCG|ATCTAATTCTCCCCCGCTTAATACC
gi|1906382|gb|K03455.1|HIVHXB2CG	2338	2427	Duplication	1	-	18708	8400	CACATTTCTTCTAATACTGTATCAT|CTGCTCCTGTATCTATTAGAGCTTC	CAAATTTCTACGGGTACCTGATCAT|ACTGTCTTACTTTGATAAAACCTCC
gi|1906382|gb|K03455.1|HIVHXB2CG	1291	1777	Duplication	1	-	25017	17858	ATAATGCTGAAAACATGGGTATTAC|TTCTGGGCTAAAGGCCTTCTCTTCT	CCCAATGCTTTTAAAATAGTCTTAC|AATCTGGGTTCGCATTCTGGACCAA
gi|1906382|gb|K03455.1|HIVHXB2CG	2345	1259	Deletion	1	-	17176	27211	TGGCAAACACATTTCTTCTAATACT|GTATCATCTGCTCCTGTATCTATTA	GCTAAAGGCCTTCTCTTCTATTACT|TTTACCCATGCATTTAAAGTTCTAG
gi|1906382|gb|K03455.1|HIVHXB2CG	1082	1408	Duplication	1	-	24848	31590	TCCTCTATCTTATCTAAAGCTTCCT|TGGTGTCTTTTACCTCTATCCTTTG	AATCTATCCCATTCTGCAGCTTCCT|CATTGATGGTCTCTTTTAACATTTG
gi|1906382|gb|K03455.1|HIVHXB2CG	2511	2443	Deletion	1	-	3033	7456	AACCAAGCTGAGTCAACAGATTTCT|TCCAATTATGTTGGCAGGTGTAGGT	TATAGCTTTATGGCCACAAATTTCT|ACGGGTACCTGATCATACTGTCTTA
gi|1906382|gb|K03455.1|HIVHXB2CG	837	2014	Duplication	1	-	12833	20455	CCCTGGCCTCAACCGAATTTTTTCC|CATCGATCTAATTCTCCCCCGCTTA	CCACATTTCCAACAGCCCTTTTTCC|TAGGGGCCCTGCAATTTCTGGCTAT
gi|1906382|gb|K03455.1|HIVHXB2CG	745	1406	Duplication	1	-	4	30737	CTAGTCAAAAATTTTGGCGTACTCA|CCAGTCGCAGACCCTCGCCTCTTGC	TCTATCCCATTCTGCAGCTTCCTCA|TTGATGGTCTCTTTTAACATTTGCA
gi|1906382|gb|K03455.1|HIVHXB2CG	1329	1283	Deletion	1	-	24726	25270	TAGCATGGTGTTTAAATCTTGTGGG|GTGGCTCCTTCTGATAATGCTGAAA	TGAAAACATGGGTATTACTTCTGGG|CTAAAGGCCTTCTCTTCTATTACTT
gi|1906382|gb|K03455.1|HIVHXB2CG	1462	2366	Duplication	1	-	35205	14152	CCCTTGGTTCTCTCATCTGGCCTGG|TGCAATAGGCCCTGCATGCACTGGA	TCAATTTTGGTTTCCATCTTCCTGG|CAAACACATTTCTTCTAATACTGTA
gi|1906382|gb|K03455.1|HIVHXB2CG	2022	895	Deletion	1	-	21304	11598	TTCCTTTCCACATTTCCAACAGCCC|TTTTTCCTAGGGGCCCTGCAATTTC	AATCGCTCTAGTTCCCTGCTTGCCC|ATACTATATGTTTTAATTTATATGT
gi|1906382|gb|K03455.1|HIVHXB2CG	971	790	Deletion	1	-	18758	14215	TGAAGGGACGGTTGTAGCTGTCCCA|ATATTTGTCTACAGCCTTCTGATGT	CTTAATACCGACGCTCTCGCACCCA|TCTCTCTCCTTCTAGCCTCCGCTAG
gi|1906382|gb|K03455.1|HIVHXB2CG	1476	1658	Duplication	1	-	33430	29392	TGCTATGTCACTTCCCCTTGGTTCT|CTCATCTGGCCTGGTGCAATAGGCC	GTCTACATAGTCTCTAAAGGGTTCT|TTTGGTCCTTGTCTTATGTCCAGAA
gi|1906382|gb|K03455.1|HIVHXB2CG	1984	791	Deletion	1	-	22803	14223	CCCTGCAATTTCTGGCTATGTGCCC|TTCTTTGCCACAATTGAAACACTTA	GCTTAATACCGACGCTCTCGCACCC|ATCTCTCTCCTTCTAGCCTCCGCTA
gi|1906382|gb|K03455.1|HIVHXB2CG	1820	1122	Deletion	1	-	22395	25533	CCCTGACATGCTGTCATCATTTCTT|CTAGTGTAGCCGCTGGTCCCAATGC	CTGCCGCTTGCTGTGCTTTTTTCTT|ACTTTTGTTTTGCTCTTCCTCTATC
gi|1906382|gb|K03455.1|HIVHXB2CG	1408	1101	Deletion	1	-	31590	25650	ATCTATCCCATTCTGCAGCTTCCTC|ATTGATGGTCTCTTTTAACATTTGC	TCTTACTTTTGTTTTGCTCTTCCTC|TATCTTATCTAAAGCTTCCTTGGTG
gi|1906382|gb|K03455.1|HIVHXB2CG	1726	2441	Duplication	1	-	13955	7504	AGGTTTCTGTCATCCAATTTTTTAC|CTCCTGTGAAGCTTGCTCGGCTCTT	TAGCTTTATGGCCACAAATTTCTAC|GGGTACCTGATCATACTGTCTTACT
gi|1906382|gb|K03455.1|HIVHXB2CG	1167	1078	Deletion	1	-	27052	24363	TATAGGGTAATTTTGGCTGACCTGG|CTGCTGGTTCCTGCGCCAGCTGCCG	TCTATCTTATCTAAAGCTTCCTTGG|TGTCTTTTACCTCTATCCTTTGATG
gi|1906382|gb|K03455.1|HIVHXB2CG	1120	2575	Duplication	1	-	26153	1811	CCGCTTGCTGTGCTTTTTTCTTACT|TTTGTTTTGCTCTTCCTCTATCTTA	ATCCATTCCTGGCTTTAATTTTACT|GGTACAGTTTCAATAGGACTAATGG
gi|1906382|gb|K03455.1|HIVHXB2CG	1207	1129	Deletion	1	-	30734	25039	ATATGGCCTGATGTACCATTTGCCC|CTGAAGGTTCTGCACTATAGGGTAA	GCGCCAGCTGCCGCTTGCTGTGCTT|TTTTCTTACTTTTGTTTTGCTCTTC
gi|1906382|gb|K03455.1|HIVHXB2CG	853	1463	Duplication	1	-	13621	35220	TATATGTTTTCTTTCCCCCTGGCCT|CAACCGAATTTTTTCCCATCGATCT	TCCCCTTGGTTCTCTCATCTGGCCT|GGTGCAATAGGCCCTGCATGCACTG
gi|1906382|gb|K03455.1|HIVHXB2CG	1990	829	Deletion	1	-	22566	14147	TAGGGGCCCTGCAATTTCTGGCTAT|GTGCCCTTCTTTGCCACAATTGAAA	CTCAACCGAATTTTTTCCCATCGAT|CTAATTCTCCCCCGCTTAATACCGA
gi|1906382|gb|K03455.1|HIVHXB2CG	1161	1175	Duplication	1	-	26195	26279	GTAATTTTGGCTGACCTGGCTGCTG|GTTCCTGCGCCAGCTGCCGCTTGCT	GTTCTGCACTATAGGGTAATTTTGG|CTGACCTGGCTGCTGGTTCCTGCGC
gi|1906382|gb|K03455.1|HIVHXB2CG	2390	1097	Deletion	1	-	11960	25418	GATAAAACCTCCAATTCCCCCTATC|AATTTTGGTTTCCATCTTCCTGGCA	ACTTTTGTTTTGCTCTTCCTCTATC|TTATCTAAAGCTTCCTTGGTGTCTT
gi|1906382|gb|K03455.1|HIVHXB2CG	2143	1058	Deletion	1	-	18765	23432	CTGGTGGGGCTGATGGCTCTGGTCT|GCTCTGGAGAAAGTTCCCTGGCCTT	CTTGGTGTCTTTTACCTCTATCCTT|TGATGTACACAATAGAGGACTGCTA
gi|1906382|gb|K03455.1|HIVHXB2CG	2212	812	Deletion	1	-	36848	14423	GTTCCTTGTCTATCGTCTCCTGCTT|CTGAGAGGGAGTTGTTGTCTCCTCC	CCATCGATCTAATTCTCCCCCGCTT|AATACCGACGCTCTCGCACCCATCT
gi|1906382|gb|K03455.1|HIVHXB2CG	1520	1592	Duplication	1	-	24212	29379	TTTGTCATCCATCCTATTTGTTCCT|GAAGGGTACTAGTAGTTCCTGCTAT	CATTCTTACTATTTTATTTAATCCC|AAGATTATCCATCTTTTATAGATTT
gi|1906382|gb|K03455.1|HIVHXB2CG	1267	1104	Deletion	1	-	26441	25687	CTTCTGGGCTAAAGGCCTTCTCTTC|TATTACTTTTACCCATGCATTTAAA	TTTTCTTACTTTTGTTTTGCTCTTC|CTCTATCTTATCTAAAGCTTCCTTG
gi|1906382|gb|K03455.1|HIVHXB2CG	1500	1649	Duplication	1	-	28680	30279	TTCCTGAAGGGTACTAGTAGTTCCT|GCTATGTCACTTCCCCTTGGTTCTC	GTCTCTAAAGGGTTCTTTTGGTCCT|TGTCTTATGTCCAGAATGCTGACAG
gi|1906382|gb|K03455.1|HIVHXB2CG	1237	1007	Deletion	1	-	29837	19486	CTTTTACCCATGCATTTAAAGTTCT|AGGTGATATGGCCTGATGTACCATT	TGTATTATATAATGATTTAAGTTCT|TCTGATCCTGTCTGAAGGGACGGTT
gi|1906382|gb|K03455.1|HIVHXB2CG	775	908	Duplication	1	-	14067	12451	TCGCACCCATCTCTCTCCTTCTAGC|CTCCGCTAGTCAAAAATTTTGGCGT	AGGGTTGACTGCGAATCGCTCTAGT|TCCCTGCTTGCCCATACTATATGTT
gi|1906382|gb|K03455.1|HIVHXB2CG	2233	1008	Deletion	1	-	38016	19380	TGAGGGAAGCTGAAGGATACAGTTC|CTTGTCTATCGTCTCCTGCTTCTGA	CTGTATTATATAATGATTTAAGTTC|TTCTGATCCTGTCTGAAGGGACGGT
gi|1906382|gb|K03455.1|HIVHXB2CG	2322	829	Deletion	1	-	21754	14147	CTGTATCATCTGCTCCTGTATCTAT|TAGAGCTTCCTTTAGTTGCCCCCCT	CTCAACCGAATTTTTTCCCATCGAT|CTAATTCTCCCCCGCTTAATACCGA
gi|1906382|gb|K03455.1|HIVHXB2CG	798	1925	Duplication	1	-	14296	24367	TCCCCCGCTTAATACCGACGCTCTC|GCACCCATCTCTCTCCTTCTAGCCT	TCTTTGGTTCCTAAAATTGCCTCTC|TGCATCATTATAGCAGGTGGGTTTG
gi|1906382|gb|K03455.1|HIVHXB2CG	1519	2328	Duplication	1	-	24447	20177	TTGTCATCCATCCTATTTGTTCCTG|AAGGGTACTAGTAGTTCCTGCTATG	TCTAATACTGTATCATCTGCTCCTG|TATCTATTAGAGCTTCCTTTAGTTG
gi|1906382|gb|K03455.1|HIVHXB2CG	1556	1716	Duplication	1	-	14846	15239	CTTTTATAGATTTCTCCTACTGGGA|TAGGTGGATTATTTGTCATCCATCC	TCATCCAATTTTTTACCTCCTGTGA|AGCTTGCTCGGCTCTTAGAGTTTTA
gi|1906382|gb|K03455.1|HIVHXB2CG	2306	1814	Deletion	1	-	25500	22288	TGTATCTATTAGAGCTTCCTTTAGT|TGCCCCCCTATCTTTATTGTGACGA	ACATGCTGTCATCATTTCTTCTAGT|GTAGCCGCTGGTCCCAATGCTTTTA
gi|1906382|gb|K03455.1|HIVHXB2CG	1395	1926	Duplication	1	-	28712	24402	TGCAGCTTCCTCATTGATGGTCTCT|TTTAACATTTGCATGGCTGCTTGAT	TTCTTTGGTTCCTAAAATTGCCTCT|CTGCATCATTATAGCAGGTGGGTTT
gi|1906382|gb|K03455.1|HIVHXB2CG	865	1122	Duplication	1	-	12391	25533	TATGTTTTAATTTATATGTTTTCTT|TCCCCCTGGCCTCAACCGAATTTTT	CTGCCGCTTGCTGTGCTTTTTTCTT|ACTTTTGTTTTGCTCTTCCTCTATC
gi|1906382|gb|K03455.1|HIVHXB2CG	2291	1945	Deletion	1	-	29527	22838	TTCCTTTAGTTGCCCCCCTATCTTT|ATTGTGACGATGGGTCGTTGCCAAA	TTGAAACACTTAACAGTTTTTCTTT|GGTTCCTAAAATTGCCTCTCTGCAT
gi|1906382|gb|K03455.1|HIVHXB2CG	1383	1136	Deletion	1	-	28952	23036	ATTGATGGTCTCTTTTAACATTTGC|ATGGCTGCTTGATGTCCCCCCACTG	GGTTCCTGCGCCAGCTGCCGCTTGC|TGTGCTTTTTTCTTACTTTTGTTTT
gi|1906382|gb|K03455.1|HIVHXB2CG	2211	1083	Deletion	1	-	34897	24860	TTCCTTGTCTATCGTCTCCTGCTTC|TGAGAGGGAGTTGTTGTCTCCTCCC	CTTCCTCTATCTTATCTAAAGCTTC|CTTGGTGTCTTTTACCTCTATCCTT
gi|1906382|gb|K03455.1|HIVHXB2CG	1856	1635	Deletion	1	-	32559	30956	GCCAAAACTCTTGCTTTATGACCAG|GTCCTCCCACTCCCTGACATGCTGT	CTTTTGGTCCTTGTCTTATGTCCAG|AATGCTGACAGGGCTATACATTCTT
gi|1906382|gb|K03455.1|HIVHXB2CG	1094	1600	Duplication	1	-	25403	29060	TTGTTTTGCTCTTCCTCTATCTTAT|CTAAAGCTTCCTTGGTGTCTTTTAC	GGGCTATACATTCTTACTATTTTAT|TTAATCCCAAGATTATCCATCTTTT
gi|1906382|gb|K03455.1|HIVHXB2CG	1692	880	Deletion	1	-	21949	11093	AGCTTGCTCGGCTCTTAGAGTTTTA|TAGAACCGGTCTACATAGTCTCTAA	CTGCTTGCCCATACTATATGTTTTA|ATTTATATGTTTTCTTTCCCCCTGG
gi|1906382|gb|K03455.1|HIVHXB2CG	1441	793	Deletion	1	-	35244	14246	CTGGTGCAATAGGCCCTGCATGCAC|TGGATGCAATCTATCCCATTCTGCA	CCGCTTAATACCGACGCTCTCGCAC|CCATCTCTCTCCTTCTAGCCTCCGC
gi|1906382|gb|K03455.1|HIVHXB2CG	1334	1122	Deletion	1	-	24844	25533	GTGTTTAGCATGGTGTTTAAATCTT|GTGGGGTGGCTCCTTCTGATAATGC	CTGCCGCTTGCTGTGCTTTTTTCTT|ACTTTTGTTTTGCTCTTCCTCTATC
gi|1906382|gb|K03455.1|HIVHXB2CG	2343	1093	Deletion	1	-	17519	25439	GCAAACACATTTCTTCTAATACTGT|ATCATCTGCTCCTGTATCTATTAGA	TTGTTTTGCTCTTCCTCTATCTTAT|CTAAAGCTTCCTTGGTGTCTTTTAC
gi|1906382|gb|K03455.1|HIVHXB2CG	2293	827	Deletion	1	-	29094	14282	GCTTCCTTTAGTTGCCCCCCTATCT|TTATTGTGACGATGGGTCGTTGCCA	CAACCGAATTTTTTCCCATCGATCT|AATTCTCCCCCGCTTAATACCGACG
gi|1906382|gb|K03455.1|HIVHXB2CG	2039	866	Deletion	1	-	20783	11813	TCTTTCATTTGGTGTCCTTCCTTTC|CACATTTCCAACAGCCCTTTTTCCT	TATATGTTTTAATTTATATGTTTTC|TTTCCCCCTGGCCTCAACCGAATTT
gi|1906382|gb|K03455.1|HIVHXB2CG	1154	1167	Duplication	1	-	15991	27052	TGGCTGACCTGGCTGCTGGTTCCTG|CGCCAGCTGCCGCTTGCTGTGCTTT	CTATAGGGTAATTTTGGCTGACCTG|GCTGCTGGTTCCTGCGCCAGCTGCC
gi|1906382|gb|K03455.1|HIVHXB2CG	1139	1144	Duplication	1	-	22594	33083	CTGGTTCCTGCGCCAGCTGCCGCTT|GCTGTGCTTTTTTCTTACTTTTGTT	TGGCTGCTGGTTCCTGCGCCAGCTG|CCGCTTGCTGTGCTTTTTTCTTACT
gi|1906382|gb|K03455.1|HIVHXB2CG	2351	1093	Deletion	1	-	16586	25439	TCTTCCTGGCAAACACATTTCTTCT|AATACTGTATCATCTGCTCCTGTAT	TTGTTTTGCTCTTCCTCTATCTTAT|CTAAAGCTTCCTTGGTGTCTTTTAC
gi|1906382|gb|K03455.1|HIVHXB2CG	2321	1604	Deletion	1	-	22032	29058	TGTATCATCTGCTCCTGTATCTATT|AGAGCTTCCTTTAGTTGCCCCCCTA	GACAGGGCTATACATTCTTACTATT|TTATTTAATCCCAAGATTATCCATC
gi|1906382|gb|K03455.1|HIVHXB2CG	1102	1407	Duplication	1	-	25693	30601	TCTTACTTTTGTTTTGCTCTTCCTC|TATCTTATCTAAAGCTTCCTTGGTG	ATCTATCCCATTCTGCAGCTTCCTC|ATTGATGGTCTCTTTTAACATTTGC
gi|1906382|gb|K03455.1|HIVHXB2CG	2219	1468	Deletion	1	-	36722	34654	GGATACAGTTCCTTGTCTATCGTCT|CCTGCTTCTGAGAGGGAGTTGTTGT	TCACTTCCCCTTGGTTCTCTCATCT|GGCCTGGTGCAATAGGCCCTGCATG
gi|1906382|gb|K03455.1|HIVHXB2CG	1225	1165	Deletion	1	-	30848	27262	CATTTAAAGTTCTAGGTGATATGGC|CTGATGTACCATTTGCCCCTGAAGG	ATAGGGTAATTTTGGCTGACCTGGC|TGCTGGTTCCTGCGCCAGCTGCCGC
gi|1906382|gb|K03455.1|HIVHXB2CG	2348	824	Deletion	1	-	16891	14312	TCCTGGCAAACACATTTCTTCTAAT|ACTGTATCATCTGCTCCTGTATCTA	CCGAATTTTTTCCCATCGATCTAAT|TCTCCCCCGCTTAATACCGACGCTC
gi|1906382|gb|K03455.1|HIVHXB2CG	2044	1980	Deletion	1	-	20321	23021	TACAGTCTTTCATTTGGTGTCCTTC|CTTTCCACATTTCCAACAGCCCTTT	TGCAATTTCTGGCTATGTGCCCTTC|TTTGCCACAATTGAAACACTTAACA
gi|1906382|gb|K03455.1|HIVHXB2CG	1415	946	Deletion	1	-	33297	16773	GGATGCAATCTATCCCATTCTGCAG|CTTCCTCATTGATGGTCTCTTTTAA	AATATTTGTCTACAGCCTTCTGATG|TTTCTAACAGGCCAGGGTTGACTGC
gi|1906382|gb|K03455.1|HIVHXB2CG	2186	1847	Deletion	1	-	34196	32447	TGAGAGGGAGTTGTTGTCTCCTCCC|CAAACCTGAAGCTCTCTTCTGGTGG	TCTTGCTTTATGACCAGGTCCTCCC|ACTCCCTGACATGCTGTCATCATTT
gi|1906382|gb|K03455.1|HIVHXB2CG	784	1106	Duplication	1	-	14179	25787	CCGACGCTCTCGCACCCATCTCTCT|CCTTCTAGCCTCCGCTAGTCAAAAA	TTTTTTCTTACTTTTGTTTTGCTCT|TCCTCTATCTTATCTAAAGCTTCCT
gi|1906382|gb|K03455.1|HIVHXB2CG	1605	1116	Deletion	1	-	29021	26212	GACAGGGCTATACATTCTTACTATT|TTATTTAATCCCAAGATTATCCATC	CTTGCTGTGCTTTTTTCTTACTTTT|GTTTTGCTCTTCCTCTATCTTATCT
gi|1906382|gb|K03455.1|HIVHXB2CG	2148	798	Deletion	1	-	21577	14296	CTCTTCTGGTGGGGCTGATGGCTCT|GGTCTGCTCTGGAGAAAGTTCCCTG	CTCCCCCGCTTAATACCGACGCTCT|CGCACCCATCTCTCTCCTTCTAGCC
gi|1906382|gb|K03455.1|HIVHXB2CG	889	2294	Duplication	1	-	11197	28746	CTAGTTCCCTGCTTGCCCATACTAT|ATGTTTTAATTTATATGTTTTCTTT	GAGCTTCCTTTAGTTGCCCCCCTAT|CTTTATTGTGACGATGGGTCGTTGC
gi|1906382|gb|K03455.1|HIVHXB2CG	1062	1097	Duplication	1	-	22807	25418	TTCCTTGGTGTCTTTTACCTCTATC|CTTTGATGTACACAATAGAGGACTG	ACTTTTGTTTTGCTCTTCCTCTATC|TTATCTAAAGCTTCCTTGGTGTCTT
gi|1906382|gb|K03455.1|HIVHXB2CG	1112	867	Deletion	1	-	26042	11791	TGTGCTTTTTTCTTACTTTTGTTTT|GCTCTTCCTCTATCTTATCTAAAGC	CTATATGTTTTAATTTATATGTTTT|CTTTCCCCCTGGCCTCAACCGAATT
gi|1906382|gb|K03455.1|HIVHXB2CG	2242	989	Deletion	1	-	37718	19574	AGAGTGATCTGAGGGAAGCTGAAGG|ATACAGTTCCTTGTCTATCGTCTCC	AAGTTCTTCTGATCCTGTCTGAAGG|GACGGTTGTAGCTGTCCCAATATTT
gi|1906382|gb|K03455.1|HIVHXB2CG	1927	1100	Deletion	1	-	24320	25696	TTCTTTGGTTCCTAAAATTGCCTCT|CTGCATCATTATAGCAGGTGGGTTT	CTTACTTTTGTTTTGCTCTTCCTCT|ATCTTATCTAAAGCTTCCTTGGTGT
gi|1906382|gb|K03455.1|HIVHXB2CG	2217	819	Deletion	1	-	36893	14384	ATACAGTTCCTTGTCTATCGTCTCC|TGCTTCTGAGAGGGAGTTGTTGTCT	TTTTTTCCCATCGATCTAATTCTCC|CCCGCTTAATACCGACGCTCTCGCA
gi|1906382|gb|K03455.1|HIVHXB2CG	2391	813	Deletion	1	-	12189	14410	TGATAAAACCTCCAATTCCCCCTAT|CAATTTTGGTTTCCATCTTCCTGGC	CCCATCGATCTAATTCTCCCCCGCT|TAATACCGACGCTCTCGCACCCATC
gi|1906382|gb|K03455.1|HIVHXB2CG	1253	817	Deletion	1	-	27912	14415	GCCTTCTCTTCTATTACTTTTACCC|ATGCATTTAAAGTTCTAGGTGATAT	TTTTCCCATCGATCTAATTCTCCCC|CGCTTAATACCGACGCTCTCGCACC
gi|1906382|gb|K03455.1|HIVHXB2CG	2366	2587	Duplication	1	-	14152	1716	CAATTTTGGTTTCCATCTTCCTGGC|AAACACATTTCTTCTAATACTGTAT	AACTTTTGGGCCATCCATTCCTGGC|TTTAATTTTACTGGTACAGTTTCAA
gi|1906382|gb|K03455.1|HIVHXB2CG	1533	2372	Duplication	1	-	20913	13801	GATAGGTGGATTATTTGTCATCCAT|CCTATTTGTTCCTGAAGGGTACTAG	CCCCTATCAATTTTGGTTTCCATCT|TCCTGGCAAACACATTTCTTCTAAT
gi|1906382|gb|K03455.1|HIVHXB2CG	2298	816	Deletion	1	-	27845	14422	TTAGAGCTTCCTTTAGTTGCCCCCC|TATCTTTATTGTGACGATGGGTCGT	TTTCCCATCGATCTAATTCTCCCCC|GCTTAATACCGACGCTCTCGCACCC
gi|1906382|gb|K03455.1|HIVHXB2CG	2366	1077	Deletion	1	-	14152	24576	CAATTTTGGTTTCCATCTTCCTGGC|AAACACATTTCTTCTAATACTGTAT	CTATCTTATCTAAAGCTTCCTTGGT|GTCTTTTACCTCTATCCTTTGATGT
gi|1906382|gb|K03455.1|HIVHXB2CG	2145	2146	Ins:TCAGAGCCATCAAGG	17	+	18763	18987	GCCAGGGAACTTTCTCCAGAGCAGA|CCAGAGCCATCAGCCCCACCAGAAG	GCCAGGGAACTTTCTCCAGAGCAGA|CCAGAGCCATCAGCCCCACCAGAAG
gi|1906382|gb|K03455.1|HIVHXB2CG	2142	2143	Ins:GGATCAGAGCCATCA	13	+	14825	18505	AAGGCCAGGGAACTTTCTCCAGAGC|AGACCAGAGCCATCAGCCCCACCAG	AAGGCCAGGGAACTTTCTCCAGAGC|AGACCAGAGCCATCAGCCCCACCAG
gi|1906382|gb|K03455.1|HIVHXB2CG	1139	1140	Ins:GGCGGC	4	+	13965	17505	ACAAAAGTAAGAAAAAAGCACAGCA|AGCGGCAGCTGGCGCAGGAACCAGC	ACAAAAGTAAGAAAAAAGCACAGCA|AGCGGCAGCTGGCGCAGGAACCAGC
gi|1906382|gb|K03455.1|HIVHXB2CG	2142	2143	Ins:GGACCAGAGACATTA	1	+	14825	18505	AAGGCCAGGGAACTTTCTCCAGAGC|AGACCAGAGCCATCAGCCCCACCAG	AAGGCCAGGGAACTTTCTCCAGAGC|AGACCAGAGCCATCAGCCCCACCAG
gi|1906382|gb|K03455.1|HIVHXB2CG	1139	1140	Ins:TGAGGC	1	+	13965	17505	ACAAAAGTAAGAAAAAAGCACAGCA|AGCGGCAGCTGGCGCAGGAACCAGC	ACAAAAGTAAGAAAAAAGCACAGCA|AGCGGCAGCTGGCGCAGGAACCAGC
gi|1906382|gb|K03455.1|HIVHXB2CG	1145	1146	Ins:GGCGGT	1	+	23138	23275	GTAAGAAAAAAGCACAGCAAGCGGC|AGCTGGCGCAGGAACCAGCAGCCAG	GTAAGAAAAAAGCACAGCAAGCGGC|AGCTGGCGCAGGAACCAGCAGCCAG
gi|1906382|gb|K03455.1|HIVHXB2CG	1139	1140	Ins:TGCGGC	1	+	13965	17505	ACAAAAGTAAGAAAAAAGCACAGCA|AGCGGCAGCTGGCGCAGGAACCAGC	ACAAAAGTAAGAAAAAAGCACAGCA|AGCGGCAGCTGGCGCAGGAACCAGC
gi|1906382|gb|K03455.1|HIVHXB2CG	2142	2143	Ins:GGACCAGAGCCATCA	1	+	14825	18505	AAGGCCAGGGAACTTTCTCCAGAGC|AGACCAGAGCCATCAGCCCCACCAG	AAGGCCAGGGAACTTTCTCCAGAGC|AGACCAGAGCCATCAGCCCCACCAG
gi|1906382|gb|K03455.1|HIVHXB2CG	1139	1140	Ins:CGCGGC	1	+	13965	17505	ACAAAAGTAAGAAAAAAGCACAGCA|AGCGGCAGCTGGCGCAGGAACCAGC	ACAAAAGTAAGAAAAAAGCACAGCA|AGCGGCAGCTGGCGCAGGAACCAGC
gi|1906382|gb|K03455.1|HIVHXB2CG	1141	1142	Ins:AGGCAA	1	+	17714	18156	AAAAGTAAGAAAAAAGCACAGCAAG|CGGCAGCTGGCGCAGGAACCAGCAG	AAAAGTAAGAAAAAAGCACAGCAAG|CGGCAGCTGGCGCAGGAACCAGCAG
gi|1906382|gb|K03455.1|HIVHXB2CG	1170	1171	Ins:ATCAGCCAAAAT	1	+	18171	21332	AGCTGGCGCAGGAACCAGCAGCCAG|GTCAGCCAAAATTACCCTATAGTGC	AGCTGGCGCAGGAACCAGCAGCCAG|GTCAGCCAAAATTACCCTATAGTGC
gi|1906382|gb|K03455.1|HIVHXB2CG	2145	2146	Ins:TCAGAGCCGTCAAGG	1	+	18763	18987	GCCAGGGAACTTTCTCCAGAGCAGA|CCAGAGCCATCAGCCCCACCAGAAG	GCCAGGGAACTTTCTCCAGAGCAGA|CCAGAGCCATCAGCCCCACCAGAAG
gi|1906382|gb|K03455.1|HIVHXB2CG	1171	1172	Ins:CCACCAGCAGCCAAA	1	+	21332	21623	GCTGGCGCAGGAACCAGCAGCCAGG|TCAGCCAAAATTACCCTATAGTGCA	GCTGGCGCAGGAACCAGCAGCCAGG|TCAGCCAAAATTACCCTATAGTGCA
gi|1906382|gb|K03455.1|HIVHXB2CG	2143	2142	Ins:TGATGGCTCTGATCC	3	-	18765	14340	CTGGTGGGGCTGATGGCTCTGGTCT|GCTCTGGAGAAAGTTCCCTGGCCTT	CTGGTGGGGCTGATGGCTCTGGTCT|GCTCTGGAGAAAGTTCCCTGGCCTT
gi|1906382|gb|K03455.1|HIVHXB2CG	2146	2145	Ins:CCTTGATGGCTCTGA	3	-	19590	19097	CTTCTGGTGGGGCTGATGGCTCTGG|TCTGCTCTGGAGAAAGTTCCCTGGC	CTTCTGGTGGGGCTGATGGCTCTGG|TCTGCTCTGGAGAAAGTTCCCTGGC
gi|1906382|gb|K03455.1|HIVHXB2CG	1149	1148	Ins:ACTGCC	2	-	12462	24541	GACCTGGCTGCTGGTTCCTGCGCCA|GCTGCCGCTTGCTGTGCTTTTTTCT	GACCTGGCTGCTGGTTCCTGCGCCA|GCTGCCGCTTGCTGTGCTTTTTTCT
gi|1906382|gb|K03455.1|HIVHXB2CG	1175	1174	Ins:CAACTTGGCTGCTGG	1	-	26279	27675	TTCTGCACTATAGGGTAATTTTGGC|TGACCTGGCTGCTGGTTCCTGCGCC	TTCTGCACTATAGGGTAATTTTGGC|TGACCTGGCTGCTGGTTCCTGCGCC
gi|1906382|gb|K03455.1|HIVHXB2CG	2143	2142	Ins:CGATGGCTCTGATCC	1	-	18765	14340	CTGGTGGGGCTGATGGCTCTGGTCT|GCTCTGGAGAAAGTTCCCTGGCCTT	CTGGTGGGGCTGATGGCTCTGGTCT|GCTCTGGAGAAAGTTCCCTGGCCTT
gi|1906382|gb|K03455.1|HIVHXB2CG	2158	2157	Ins:CGATGGCTCTGTTCT	1	-	25986	27204	ACCTGAAGCTCTCTTCTGGTGGGGC|TGATGGCTCTGGTCTGCTCTGGAGA	ACCTGAAGCTCTCTTCTGGTGGGGC|TGATGGCTCTGGTCTGCTCTGGAGA
gi|1906382|gb|K03455.1|HIVHXB2CG	1148	1147	Ins:TTGCCA	1	-	24541	24891	ACCTGGCTGCTGGTTCCTGCGCCAG|CTGCCGCTTGCTGTGCTTTTTTCTT	ACCTGGCTGCTGGTTCCTGCGCCAG|CTGCCGCTTGCTGTGCTTTTTTCTT
gi|1906382|gb|K03455.1|HIVHXB2CG	1149	1148	Ins:TCTGCC	1	-	12462	24541	GACCTGGCTGCTGGTTCCTGCGCCA|GCTGCCGCTTGCTGTGCTTTTTTCT	GACCTGGCTGCTGGTTCCTGCGCCA|GCTGCCGCTTGCTGTGCTTTTTTCT
gi|1906382|gb|K03455.1|HIVHXB2CG	2146	2145	Ins:CCTTGATGGCCCTGA	1	-	19590	19097	CTTCTGGTGGGGCTGATGGCTCTGG|TCTGCTCTGGAGAAAGTTCCCTGGC	CTTCTGGTGGGGCTGATGGCTCTGG|TCTGCTCTGGAGAAAGTTCCCTGGC
gi|1906382|gb|K03455.1|HIVHXB2CG	1140	1139	Ins:GCCGCC	1	-	32998	22594	GCTGGTTCCTGCGCCAGCTGCCGCT|TGCTGTGCTTTTTTCTTACTTTTGT	GCTGGTTCCTGCGCCAGCTGCCGCT|TGCTGTGCTTTTTTCTTACTTTTGT
```
